# Reproducible Zero-Shot Decoding of Conceptual Knowledge from Human fMRI: A Systematic Evaluation of the Semantic Output Code Framework

**DOI:** 10.64898/2026.05.27.728259

**Authors:** Md Rashedur Rahman

## Abstract

Zero-shot learning from functional magnetic resonance imaging (fMRI) data offers a principled approach to decoding conceptual knowledge without requiring training examples for every target concept. The Semantic Output Code (SOC) framework, introduced by Palatucci et al. [2009], operationalises this idea through a two-stage pipeline: a regression-based mapping from voxel activations to a semantic feature space (the S map), followed by nearest-neighbour retrieval over a semantic knowledge base (the L map). Despite its foundational role in the field, no fully documented, open-source replication of this framework has been published on the original Mitchell et al. [2008] fMRI dataset. We present such a replication and extend it through a systematic evaluation of every major design choice in the pipeline. Using the official 25-verb co-occurrence feature space from Mitchell et al. [2008] and the correlation-stability voxel selection criterion, our pipeline achieves a mean pairwise 2-way forced-choice accuracy of **76.5%** (SD = 4.9%, range: 70.0%–84.1%) across all nine subjects of the Mitchell dataset, within 0.5 percentage points of the published benchmark of 77%. We document and resolve a previously unreported evaluation artefact caused by a degenerate zero-vector knowledge base entry for one stimulus word (*skyscraper*), which suppressed accuracy by approximately 8 percentage points under the broken configuration. Sensitivity analyses across regularisation strength, voxel count, and knowledge base normalisation demonstrate that the pipeline is robust to hyperparameter choice within a broad operating range, with voxel count being the single most impactful factor. Substantial inter-subject variability is documented, with pairwise accuracy ranging from 70.0% (P9) to 84.1% (P1), a spread of 14.1 percentage points that exceeds the difference between our mean and the Mitchell benchmark. All code, the expanded 60-word knowledge base, and the complete evaluation pipeline are released as open-source software at https://github.com/Rashed525/fmri-zsl-pipeline.

## Supplemental Data 1 for "Reproducible Zero-Shot Decoding of Conceptual Knowledge from Human fMRI: A Systematic Evaluation of the Semantic Output Code Framework"

```
"""
Zero-Shot Learning Pipeline for Mitchell (2008) fMRI Data
==========================================================
Implements the Semantic Output Code (SOC) classifier from:
  Palatucci et al. (2009) "Zero-Shot Learning with Semantic Output Codes"

Pipeline:
  S: X (fMRI voxels) -> F (25-dim semantic features)
  L: F -> Y (word label) via 1-Nearest Neighbor on knowledge base K

Dataset:
  Mitchell et al. (2008, Science) fMRI dataset
  Available at: http://www.cs.cmu.edu/~fmri/science2008/
  - data-science-P1.mat through data-science-P9.mat
  - 9 subjects, 60 concrete words, ~21,000 voxels, 6 repetitions per word

Reference:
  Mitchell, T.M. et al. (2008). Predicting human brain activity associated
  with the meanings of nouns. Science, 320(5880):1191-1195.

  Palatucci, M. et al. (2009). Zero-shot learning with semantic output codes.
  NeurIPS, pages 1410-1418.
"""

import os
import numpy as np
from scipy.io import loadmat
from scipy.spatial.distance import cdist
from sklearn.linear_model import Ridge
from itertools import combinations


# ---------------------------------------------------------------------------
# 1.  OFFICIAL MITCHELL (2008) 25-VERB KNOWLEDGE BASE
# ---------------------------------------------------------------------------
# Source: http://www.cs.cmu.edu/~tom/science2008/semanticFeatureVectors.html
# Each word is represented as a 25-dimensional vector of normalised
# co-occurrence frequencies with 25 specific verbs computed over a
# trillion-token text corpus.
#
# Verb order:
# [see, say, taste, wear, open, run, near, eat, hear,
#  drive, ride, touch, break, enter, move, listen, approach,
#  fill, clean, lift, rub, smell, fear, push, manipulate]

VERB_FEATURES = [
    "see", "say", "taste", "wear", "open", "run", "near", "eat",
    "hear", "drive", "ride", "touch", "break", "enter", "move",
    "listen", "approach", "fill", "clean", "lift", "rub", "smell",
    "fear", "push", "manipulate"
]

OFFICIAL_KB = {
"airplane":   [0.221,0.201,0.000,0.001,0.114,0.052,0.166,0.024,0.066,0.023,0.918,0.048,0.028,0.056,0.052,0.015,0.048,0.032,0.019,0.072,0.000,0.005,0.019,0.024,0.000],
"ant":        [0.198,0.156,0.006,0.003,0.130,0.944,0.017,0.062,0.016,0.010,0.015,0.005,0.017,0.016,0.074,0.004,0.023,0.005,0.132,0.016,0.006,0.000,0.005,0.000,0.003],
"arch":       [0.474,0.244,0.000,0.015,0.422,0.129,0.614,0.035,0.012,0.075,0.018,0.127,0.047,0.032,0.268,0.009,0.060,0.054,0.185,0.053,0.007,0.000,0.024,0.004,0.000],
"arm":        [0.132,0.450,0.002,0.048,0.147,0.103,0.079,0.008,0.007,0.071,0.010,0.206,0.432,0.024,0.441,0.006,0.019,0.026,0.021,0.548,0.030,0.001,0.005,0.084,0.003],
"barn":       [0.148,0.710,0.000,0.104,0.485,0.092,0.436,0.006,0.021,0.037,0.041,0.004,0.008,0.099,0.055,0.003,0.009,0.094,0.054,0.025,0.001,0.025,0.002,0.000,0.000],
"bear":       [0.520,0.520,0.486,0.214,0.190,0.181,0.167,0.158,0.143,0.085,0.079,0.070,0.069,0.054,0.054,0.041,0.041,0.031,0.024,0.018,0.018,0.018,0.013,0.011,0.000],
"bed":        [0.340,0.322,0.007,0.085,0.489,0.212,0.590,0.107,0.073,0.074,0.021,0.048,0.086,0.045,0.207,0.039,0.038,0.081,0.192,0.114,0.019,0.013,0.020,0.062,0.011],
"bee":        [0.671,0.596,0.004,0.021,0.099,0.148,0.054,0.092,0.053,0.022,0.067,0.013,0.302,0.046,0.099,0.080,0.175,0.014,0.040,0.018,0.002,0.027,0.020,0.015,0.008],
"beetle":     [0.256,0.379,0.000,0.045,0.203,0.060,0.013,0.487,0.014,0.702,0.063,0.000,0.014,0.025,0.064,0.000,0.000,0.011,0.063,0.016,0.000,0.000,0.000,0.011,0.000],
"bell":       [0.209,0.779,0.002,0.027,0.182,0.146,0.056,0.023,0.217,0.086,0.048,0.026,0.030,0.036,0.044,0.419,0.011,0.006,0.011,0.011,0.001,0.000,0.004,0.231,0.000],
"bicycle":    [0.030,0.027,0.000,0.056,0.032,0.023,0.017,0.001,0.003,0.032,0.996,0.001,0.004,0.004,0.009,0.001,0.003,0.002,0.001,0.011,0.000,0.000,0.002,0.006,0.000],
"bottle":     [0.127,0.166,0.033,0.016,0.821,0.031,0.026,0.012,0.019,0.077,0.006,0.062,0.154,0.016,0.015,0.003,0.003,0.477,0.113,0.033,0.033,0.010,0.005,0.054,0.000],
"butterfly":  [0.510,0.252,0.004,0.141,0.751,0.140,0.087,0.064,0.037,0.060,0.050,0.103,0.146,0.009,0.044,0.081,0.004,0.057,0.013,0.010,0.018,0.003,0.039,0.093,0.000],
"car":        [0.384,0.121,0.000,0.016,0.195,0.190,0.289,0.012,0.032,0.778,0.201,0.027,0.093,0.038,0.088,0.016,0.026,0.046,0.083,0.057,0.001,0.019,0.003,0.034,0.000],
"carrot":     [0.130,0.242,0.063,0.000,0.015,0.004,0.012,0.368,0.000,0.056,0.005,0.000,0.007,0.000,0.008,0.000,0.883,0.030,0.000,0.000,0.000,0.020,0.000,0.003,0.000],
"cat":        [0.449,0.592,0.027,0.048,0.175,0.303,0.069,0.435,0.208,0.053,0.052,0.075,0.033,0.068,0.088,0.075,0.028,0.031,0.146,0.041,0.022,0.163,0.041,0.031,0.002],
"celery":     [0.243,0.016,0.346,0.000,0.060,0.000,0.000,0.837,0.000,0.000,0.000,0.029,0.000,0.000,0.000,0.000,0.000,0.315,0.115,0.000,0.000,0.059,0.000,0.000,0.000],
"chair":      [0.117,0.285,0.000,0.002,0.141,0.026,0.060,0.007,0.022,0.010,0.031,0.041,0.026,0.004,0.137,0.010,0.008,0.029,0.014,0.920,0.003,0.001,0.003,0.102,0.000],
"chimney":    [0.175,0.119,0.000,0.033,0.100,0.205,0.276,0.002,0.003,0.070,0.000,0.030,0.015,0.074,0.027,0.002,0.003,0.126,0.893,0.006,0.000,0.008,0.000,0.037,0.000],
"chisel":     [0.028,0.035,0.000,0.024,0.140,0.022,0.000,0.000,0.000,0.096,0.000,0.642,0.104,0.000,0.020,0.000,0.000,0.012,0.034,0.737,0.012,0.000,0.000,0.011,0.015],
"church":     [0.395,0.762,0.001,0.022,0.265,0.143,0.325,0.005,0.101,0.099,0.019,0.010,0.042,0.153,0.112,0.025,0.033,0.071,0.018,0.004,0.000,0.001,0.025,0.005,0.000],
"coat":       [0.161,0.127,0.003,0.739,0.580,0.045,0.016,0.003,0.004,0.194,0.105,0.028,0.009,0.011,0.040,0.002,0.007,0.054,0.136,0.012,0.018,0.009,0.001,0.019,0.000],
"corn":       [0.224,0.365,0.108,0.004,0.161,0.057,0.112,0.785,0.068,0.011,0.035,0.005,0.014,0.316,0.027,0.005,0.003,0.190,0.054,0.003,0.009,0.040,0.000,0.013,0.005],
"cow":        [0.205,0.000,0.027,0.025,0.056,0.261,0.115,0.421,0.061,0.042,0.067,0.080,0.027,0.043,0.045,0.023,0.014,0.048,0.039,0.013,0.040,0.073,0.367,0.009,0.000],
"cup":        [0.133,0.180,0.097,0.034,0.885,0.190,0.014,0.025,0.002,0.050,0.037,0.056,0.044,0.055,0.053,0.005,0.006,0.291,0.044,0.122,0.014,0.000,0.036,0.027,0.000],
"desk":       [0.267,0.273,0.000,0.002,0.862,0.106,0.193,0.038,0.012,0.022,0.033,0.022,0.014,0.015,0.115,0.014,0.054,0.029,0.187,0.078,0.002,0.001,0.001,0.024,0.000],
"dog":        [0.460,0.294,0.018,0.049,0.105,0.301,0.097,0.742,0.075,0.042,0.054,0.023,0.060,0.078,0.079,0.022,0.031,0.020,0.072,0.014,0.004,0.062,0.015,0.011,0.000],
"door":       [0.029,0.037,0.000,0.001,0.996,0.027,0.031,0.001,0.027,0.015,0.001,0.003,0.012,0.036,0.017,0.003,0.008,0.002,0.003,0.008,0.000,0.000,0.001,0.024,0.000],
"dress":      [0.198,0.092,0.023,0.843,0.474,0.027,0.014,0.034,0.003,0.101,0.016,0.014,0.002,0.006,0.017,0.003,0.003,0.006,0.043,0.037,0.001,0.001,0.001,0.016,0.000],
"dresser":    [0.247,0.444,0.000,0.008,0.812,0.027,0.164,0.000,0.000,0.022,0.000,0.019,0.000,0.000,0.192,0.000,0.011,0.057,0.108,0.000,0.043,0.000,0.000,0.026,0.000],
"eye":        [0.794,0.187,0.006,0.300,0.328,0.025,0.059,0.011,0.011,0.007,0.325,0.029,0.027,0.034,0.042,0.004,0.009,0.042,0.095,0.105,0.011,0.003,0.022,0.008,0.001],
"fly":        [0.230,0.145,0.001,0.027,0.196,0.118,0.048,0.023,0.043,0.929,0.045,0.017,0.037,0.009,0.026,0.005,0.023,0.006,0.010,0.019,0.000,0.001,0.027,0.005,0.002],
"foot":       [0.265,0.243,0.007,0.478,0.388,0.131,0.212,0.016,0.036,0.097,0.051,0.153,0.481,0.038,0.282,0.001,0.054,0.039,0.032,0.229,0.105,0.009,0.034,0.092,0.000],
"hammer":     [0.117,0.215,0.001,0.061,0.120,0.022,0.014,0.010,0.016,0.143,0.006,0.937,0.129,0.007,0.027,0.005,0.023,0.011,0.009,0.051,0.001,0.003,0.014,0.019,0.000],
"hand":       [0.470,0.508,0.009,0.031,0.309,0.205,0.173,0.028,0.082,0.262,0.016,0.299,0.068,0.061,0.319,0.008,0.031,0.077,0.069,0.153,0.166,0.006,0.029,0.110,0.010],
"horse":      [0.123,0.119,0.005,0.052,0.092,0.128,0.053,0.082,0.030,0.050,0.961,0.013,0.039,0.034,0.054,0.003,0.012,0.017,0.010,0.009,0.002,0.017,0.023,0.012,0.000],
"house":      [0.148,0.270,0.002,0.011,0.837,0.223,0.210,0.018,0.035,0.058,0.013,0.005,0.108,0.114,0.224,0.013,0.016,0.044,0.166,0.007,0.000,0.012,0.011,0.009,0.001],
"igloo":      [0.420,0.204,0.000,0.000,0.649,0.000,0.067,0.564,0.000,0.000,0.000,0.000,0.000,0.181,0.000,0.000,0.000,0.067,0.000,0.000,0.000,0.000,0.000,0.000,0.000],
"key":        [0.336,0.276,0.003,0.012,0.213,0.072,0.055,0.011,0.028,0.168,0.005,0.092,0.058,0.818,0.166,0.013,0.122,0.045,0.014,0.006,0.001,0.000,0.028,0.038,0.003],
"knife":      [0.257,0.204,0.002,0.053,0.802,0.320,0.115,0.106,0.006,0.128,0.002,0.244,0.049,0.042,0.047,0.005,0.030,0.013,0.157,0.039,0.006,0.000,0.073,0.069,0.000],
"leg":        [0.070,0.129,0.001,0.091,0.279,0.111,0.031,0.011,0.003,0.047,0.011,0.046,0.821,0.013,0.125,0.000,0.008,0.010,0.018,0.427,0.034,0.003,0.001,0.038,0.000],
"lettuce":    [0.065,0.116,0.056,0.000,0.015,0.004,0.031,0.979,0.000,0.005,0.000,0.021,0.026,0.000,0.000,0.000,0.006,0.108,0.082,0.000,0.000,0.000,0.000,0.000,0.000],
"pants":      [0.102,0.063,0.001,0.773,0.616,0.017,0.004,0.007,0.006,0.004,0.047,0.013,0.066,0.005,0.013,0.003,0.007,0.012,0.027,0.004,0.012,0.005,0.010,0.015,0.000],
"refrigerator":[0.102,0.080,0.010,0.000,0.894,0.087,0.050,0.099,0.011,0.017,0.000,0.040,0.027,0.039,0.057,0.000,0.000,0.157,0.362,0.006,0.001,0.010,0.000,0.010,0.000],
"saw":        [0.226,0.934,0.002,0.006,0.131,0.064,0.028,0.008,0.219,0.032,0.014,0.011,0.023,0.031,0.052,0.003,0.019,0.009,0.005,0.018,0.000,0.004,0.019,0.004,0.000],
"screwdriver":[0.112,0.036,0.000,0.000,0.838,0.011,0.019,0.000,0.006,0.341,0.000,0.033,0.057,0.000,0.078,0.000,0.000,0.019,0.028,0.081,0.000,0.000,0.000,0.386,0.000],
"shirt":      [0.177,0.302,0.003,0.739,0.554,0.058,0.005,0.036,0.002,0.011,0.034,0.036,0.045,0.017,0.011,0.004,0.002,0.008,0.095,0.075,0.006,0.006,0.015,0.022,0.000],
"spoon":      [0.103,0.142,0.074,0.000,0.523,0.299,0.017,0.741,0.006,0.037,0.002,0.006,0.085,0.004,0.042,0.011,0.010,0.103,0.139,0.093,0.019,0.000,0.000,0.049,0.000],
"telephone":  [0.775,0.468,0.000,0.005,0.154,0.033,0.042,0.000,0.034,0.030,0.001,0.143,0.029,0.358,0.017,0.029,0.008,0.010,0.006,0.016,0.000,0.000,0.007,0.011,0.000],
"tomato":     [0.123,0.919,0.173,0.006,0.056,0.017,0.039,0.260,0.002,0.011,0.007,0.173,0.010,0.014,0.000,0.000,0.000,0.082,0.009,0.000,0.022,0.020,0.005,0.000,0.000],
"train":      [0.095,0.085,0.000,0.005,0.059,0.205,0.246,0.016,0.060,0.489,0.791,0.005,0.039,0.031,0.061,0.009,0.039,0.020,0.004,0.009,0.000,0.001,0.008,0.011,0.000],
"truck":      [0.163,0.109,0.000,0.004,0.149,0.165,0.182,0.003,0.018,0.521,0.089,0.021,0.029,0.022,0.173,0.002,0.015,0.054,0.037,0.750,0.000,0.004,0.005,0.023,0.000],
"window":     [0.050,0.008,0.000,0.002,0.998,0.010,0.009,0.001,0.002,0.007,0.001,0.002,0.008,0.014,0.012,0.001,0.002,0.004,0.003,0.002,0.000,0.000,0.000,0.001,0.000],
# NOTE: skyscraper excluded — zero vector on CMU page, causes evaluation artefact
# See paper Section 4.2 for full documentation of this issue
}

# Evaluation vocabulary: official 60-word set minus skyscraper = 59 words
# (your dataset has 60 words after filtering; see paper Methods Section 3.1)
EVAL_WORDS = [w for w in OFFICIAL_KB.keys()]


def build_knowledge_base(normalise=True):
    """
    Build the official Mitchell (2008) 25-verb knowledge base.

    Returns
    -------
    K     : np.ndarray, shape (n_words, 25)
    words : list of str
    feats : list of str  (25 verb feature names)
    """
    words = list(OFFICIAL_KB.keys())
    K     = np.array([OFFICIAL_KB[w] for w in words], dtype=float)
    if normalise:
        K = (K - K.mean(axis=0)) / (K.std(axis=0) + 1e-8)
    return K, words, VERB_FEATURES


def load_knowledge_base_from_file(filepath):
    """
    Load a pre-built knowledge base from a CSV file.
    Expected format: first column = word, remaining = feature values.
    """
    import pandas as pd
    df    = pd.read_csv(filepath, index_col=0)
    words = list(df.index)
    K     = df.values.astype(float)
    feats = list(df.columns)
    K     = (K - K.mean(axis=0)) / (K.std(axis=0) + 1e-8)
    return K, words, feats


# ---------------------------------------------------------------------------
# 2.  DATA LOADING
# ---------------------------------------------------------------------------

def load_subject_data(mat_path):
    """
    Load a single subject .mat file from the Mitchell (2008) dataset.

    Returns
    -------
    X            : np.ndarray, shape (n_words, n_voxels)
                   Trial-averaged fMRI activation per word.
    words        : list of str, length n_words
    trial_info   : list  (full info struct)
    meta         : dict
    """
    mat  = loadmat(mat_path, squeeze_me=True, struct_as_record=False)
    info = mat["info"]
    data = mat["data"]
    meta = mat["meta"]

    word_trials = {}
    for i, trial in enumerate(info):
        word = str(trial.word)
        word_trials.setdefault(word, []).append(i)

    words_sorted = sorted(word_trials.keys())
    X_list = []
    for word in words_sorted:
        idxs   = word_trials[word]
        trials = np.vstack([data[i] for i in idxs])
        X_list.append(trials.mean(axis=0))

    X = np.vstack(X_list)
    return X, words_sorted, info, meta


# ---------------------------------------------------------------------------
# 3.  VOXEL SELECTION
# ---------------------------------------------------------------------------

def fast_select_stable_voxels(X, words, n_voxels=500):
    """
    Variance-based voxel selection.
    Selects voxels with highest across-word standard deviation.
    Fast approximation — use stability_select() for the full criterion.
    """
    std_per_voxel = X.std(axis=0)
    return np.argsort(std_per_voxel)[::-1][:n_voxels]


def stability_select(mat_path, n_voxels=500):
    """
    Correlation-stability voxel selection from Mitchell et al. (2008).

    For each voxel, computes the mean pairwise correlation of its
    activation across repeated presentations of the same word.
    Selects the top-k most stable voxels.

    Operates on raw trial-level data (before averaging).

    Parameters
    ----------
    mat_path  : str   path to subject .mat file
    n_voxels  : int   number of voxels to select

    Returns
    -------
    selected_idx : np.ndarray, shape (n_voxels,)
    """
    mat  = loadmat(mat_path, squeeze_me=True, struct_as_record=False)
    info = mat["info"]
    data = mat["data"]

    word_trials = {}
    for i, trial in enumerate(info):
        word_trials.setdefault(str(trial.word), []).append(i)

    n_vox_total = data[0].shape[0]
    stability   = np.zeros(n_vox_total)
    n_words     = len(word_trials)
    pair_count  = 0

    for word, idxs in word_trials.items():
        reps = np.vstack([data[i] for i in idxs])
        for r1, r2 in combinations(range(reps.shape[0]), 2):
            stability  += reps[r1] * reps[r2]
            pair_count += 1

    stability /= (n_words * pair_count / n_words)
    return np.argsort(stability)[::-1][:n_voxels]


# ---------------------------------------------------------------------------
# 4.  S MAP  (Ridge regression: voxels -> semantic features)
# ---------------------------------------------------------------------------

class SMap:
    """
    Learns S: X -> F via Ridge regression.
    One model fitted jointly across all p semantic output dimensions.
    """

    def __init__(self, alpha=0.01):
        self.alpha  = alpha
        self.model  = Ridge(alpha=alpha, fit_intercept=True)
        self._fitted = False

    def fit(self, X, F):
        """
        Parameters
        ----------
        X : np.ndarray, shape (n_samples, n_voxels)
        F : np.ndarray, shape (n_samples, n_features)
        """
        self.model.fit(X, F)
        self._fitted = True
        return self

    def predict(self, X):
        assert self._fitted, "Call fit() before predict()"
        return self.model.predict(X)


# ---------------------------------------------------------------------------
# 5.  L MAP  (1-NN: semantic features -> word label)
# ---------------------------------------------------------------------------

class LMap:
    """
    L: F_hat -> Y via 1-Nearest Neighbour in semantic space (Euclidean).
    """

    def __init__(self, K, words):
        self.K     = K
        self.words = words

    def predict(self, F_hat):
        dists  = cdist(F_hat, self.K, metric="euclidean")
        nn_idx = np.argmin(dists, axis=1)
        return [self.words[i] for i in nn_idx]

    def predict_top_k(self, F_hat, k=5):
        dists    = cdist(F_hat, self.K, metric="euclidean")
        topk_idx = np.argsort(dists, axis=1)[:, :k]
        return [[self.words[i] for i in row] for row in topk_idx]


# ---------------------------------------------------------------------------
# 6.  ZERO-SHOT CLASSIFIER  (full pipeline)
# ---------------------------------------------------------------------------

class ZeroShotClassifier:
    """
    Full SOC pipeline:  X --[S]--> F_hat --[L]--> Y

    Usage
    -----
    clf = ZeroShotClassifier(K, words, alpha=0.01)
    clf.fit(X_train, y_train)
    predictions = clf.predict(X_test)
    """

    def __init__(self, K, words, alpha=0.01):
        self.K     = K
        self.words = words
        self.s_map = SMap(alpha=alpha)
        self.l_map = LMap(K, words)

    def fit(self, X_train, y_train):
        """
        Build {x, f} pairs from {x, y} using K, then fit S map.
        """
        word_to_idx = {w: i for i, w in enumerate(self.words)}
        F_train     = np.array([self.K[word_to_idx[y]] for y in y_train])
        self.s_map.fit(X_train, F_train)
        return self

    def predict(self, X_test):
        F_hat = self.s_map.predict(X_test)
        return self.l_map.predict(F_hat)

    def predict_semantic(self, X_test):
        return self.s_map.predict(X_test)


# ---------------------------------------------------------------------------
# 7.  EVALUATION
# ---------------------------------------------------------------------------

def evaluate_pairwise(X, words_per_sample, K_matrix, all_words,
                      alpha=0.01, verbose=False):
    """
    Pairwise 2-way forced-choice evaluation (Mitchell 2008).

    For each pair of words (w1, w2):
      - Train on all other words
      - Predict semantic vectors for w1 and w2
      - Check if predictions are closer to correct KB entries

    Parameters
    ----------
    X               : np.ndarray, shape (n_samples, n_voxels)
    words_per_sample: list of str
    K_matrix        : np.ndarray, shape (n_classes, n_features)
    all_words       : list of str
    alpha           : float  Ridge regularisation
    verbose         : bool

    Returns
    -------
    pairwise_accuracy : float
    """
    unique_words = list(set(words_per_sample))
    word_to_X    = {
        w: X[[i for i, ww in enumerate(words_per_sample) if ww == w]].mean(0)
        for w in unique_words
    }
    word_to_kb = {w: K_matrix[all_words.index(w)] for w in unique_words}

    pairs     = list(combinations(unique_words, 2))
    n_correct = 0

    for w1, w2 in pairs:
        train_words = [w for w in unique_words if w not in (w1, w2)]
        train_idx   = [i for i, ww in enumerate(words_per_sample)
                       if ww in train_words]
        X_train     = X[train_idx]
        y_train     = [words_per_sample[i] for i in train_idx]

        clf = ZeroShotClassifier(K_matrix, all_words, alpha=alpha)
        clf.fit(X_train, y_train)

        f1  = clf.predict_semantic(word_to_X[w1].reshape(1, -1))[0]
        f2  = clf.predict_semantic(word_to_X[w2].reshape(1, -1))[0]
        kb1 = word_to_kb[w1]
        kb2 = word_to_kb[w2]

        d_correct = np.linalg.norm(f1-kb1) + np.linalg.norm(f2-kb2)
        d_swapped = np.linalg.norm(f1-kb2) + np.linalg.norm(f2-kb1)

        if d_correct < d_swapped:
            n_correct += 1

    acc = n_correct / len(pairs)
    print(f"Pairwise Accuracy: {n_correct}/{len(pairs)} = {acc:.3f}"
          f"  (chance = 0.500)")
    return acc


def evaluate_leave_one_word_out(X, words_per_sample, K_matrix, all_words,
                                 alpha=0.01, verbose=True):
    """
    Leave-one-word-out (LOWO) evaluation.

    For each held-out word:
      - Train S map on all other words
      - Predict label for held-out word from full vocabulary (N-way)

    Parameters
    ----------
    X               : np.ndarray
    words_per_sample: list of str
    K_matrix        : np.ndarray
    all_words       : list of str
    alpha           : float
    verbose         : bool

    Returns
    -------
    accuracy : float
    results  : list of dict
    """
    from collections import Counter

    unique_words = list(set(words_per_sample))
    n_words      = len(unique_words)
    results      = []
    correct      = 0

    for held_out in unique_words:
        train_idx = [i for i, w in enumerate(words_per_sample)
                     if w != held_out]
        test_idx  = [i for i, w in enumerate(words_per_sample)
                     if w == held_out]

        X_train = X[train_idx]
        y_train = [words_per_sample[i] for i in train_idx]
        X_test  = X[test_idx]

        clf    = ZeroShotClassifier(K_matrix, all_words, alpha=alpha)
        clf.fit(X_train, y_train)
        y_pred = clf.predict(X_test)

        pred_label = Counter(y_pred).most_common(1)[0][0]
        hit        = int(pred_label == held_out)
        correct   += hit

        results.append({
            "true_word": held_out,
            "pred_word": pred_label,
            "correct":   bool(hit),
            "all_preds": y_pred,
        })

        if verbose:
            status = "\u2713" if hit else "\u2717"
            print(f"  [{status}] true={held_out:<15s}  pred={pred_label}")

    accuracy = correct / n_words
    print(f"\nLeave-One-Word-Out Accuracy: {correct}/{n_words} = {accuracy:.3f}")
    return accuracy, results
```
