## Supplemental Data 2 for "Reproducible Zero-Shot Decoding of Conceptual Knowledge from Human fMRI: A Systematic Evaluation of the Semantic Output Code Framework"

```
"""
Unit tests for zsl_fmri_pipeline.py
Run with:  pytest test_zsl_pipeline.py -v
"""

import numpy as np
import pytest
from unittest.mock import patch, MagicMock
from zsl_fmri_pipeline import (
    build_knowledge_base,
    SMap,
    LMap,
    ZeroShotClassifier,
    fast_select_stable_voxels,
    evaluate_leave_one_word_out,
    evaluate_pairwise,
    WORDS_60,
    SEMANTIC_FEATURE_NAMES,
)


# ---------------------------------------------------------------------------
# Fixtures — small synthetic dataset reused across tests
# ---------------------------------------------------------------------------

@pytest.fixture
def kb():
    """Full 60-word knowledge base."""
    K, words, feats = build_knowledge_base()
    return K, words, feats


@pytest.fixture
def tiny_kb():
    """Tiny 6-word subset for fast unit tests."""
    K, words, feats = build_knowledge_base()
    subset = ["dog", "cat", "hammer", "saw", "carrot", "airplane"]
    idx = [words.index(w) for w in subset]
    return K[idx], subset, feats


@pytest.fixture
def synthetic_data(tiny_kb):
    """
    Synthetic (X, y) where each word's activation is K[word] + noise.
    Makes the S-map learnable so end-to-end tests are meaningful.
    """
    K, words, feats = tiny_kb
    np.random.seed(0)
    n_voxels = 100
    n_features = K.shape[1]
    W = np.random.randn(n_features, n_voxels) * 0.3
    noise = np.random.randn(len(words), n_voxels) * 0.05
    X = K @ W + noise
    return X, words, K, words


# ---------------------------------------------------------------------------
# 1. Knowledge base
# ---------------------------------------------------------------------------

class TestKnowledgeBase:

    def test_kb_shape(self, kb):
        # Knowledge base must cover all 60 words and 25 features
        K, words, feats = kb
        assert K.shape == (60, len(SEMANTIC_FEATURE_NAMES))

    def test_kb_word_count(self, kb):
        # All 60 words from the Mitchell dataset must be present
        _, words, _ = kb
        assert len(words) == 60
        assert set(words) == set(WORDS_60)

    def test_kb_normalised(self, kb):
        # Each feature column should be approximately zero-mean after normalisation
        K, _, _ = kb
        col_means = K.mean(axis=0)
        assert np.allclose(col_means, 0, atol=1e-6)

    def test_kb_no_nan(self, kb):
        # Knowledge base must not contain NaN or Inf
        K, _, _ = kb
        assert not np.any(np.isnan(K))
        assert not np.any(np.isinf(K))

    def test_kb_words_are_strings(self, kb):
        # All word labels must be plain Python strings
        _, words, _ = kb
        assert all(isinstance(w, str) for w in words)

    def test_distinct_semantic_vectors(self, kb):
        # No two words should have identical semantic representations
        K, words, _ = kb
        for i in range(len(words)):
            for j in range(i + 1, len(words)):
                assert not np.allclose(K[i], K[j]), (
                    f"Words '{words[i]}' and '{words[j]}' have identical KB entries"
                )


# ---------------------------------------------------------------------------
# 2. S Map (Ridge regression: voxels -> semantic features)
# ---------------------------------------------------------------------------

class TestSMap:

    def test_fit_predict_shape(self, tiny_kb):
        # Predicted F must have same number of columns as semantic features
        K, words, feats = tiny_kb
        np.random.seed(1)
        X = np.random.randn(len(words), 50)
        model = SMap(alpha=1.0)
        model.fit(X, K)
        F_hat = model.predict(X)
        assert F_hat.shape == K.shape

    def test_predict_before_fit_raises(self):
        # Calling predict without fit should raise AssertionError
        model = SMap()
        with pytest.raises(AssertionError):
            model.predict(np.random.randn(3, 10))

    def test_fit_returns_self(self, tiny_kb):
        # fit() should return the model instance for chaining
        K, words, _ = tiny_kb
        X = np.random.randn(len(words), 30)
        model = SMap()
        result = model.fit(X, K)
        assert result is model

    def test_low_noise_recovers_features(self, tiny_kb):
        # With near-zero noise, S map should predict features accurately
        K, words, feats = tiny_kb
        np.random.seed(2)
        n_voxels = 200
        W = np.random.randn(K.shape[1], n_voxels)
        X = K @ W  # no noise
        model = SMap(alpha=0.01)
        model.fit(X, K)
        F_hat = model.predict(X)
        # Correlation between predicted and true features should be high
        corrs = [np.corrcoef(F_hat[:, j], K[:, j])[0, 1] for j in range(K.shape[1])]
        assert np.mean(corrs) > 0.9, f"Mean feature correlation too low: {np.mean(corrs):.3f}"

    def test_different_alpha_values(self, tiny_kb):
        # Model should fit without error for a range of regularisation strengths
        K, words, _ = tiny_kb
        X = np.random.randn(len(words), 40)
        for alpha in [0.001, 0.1, 1.0, 10.0, 100.0]:
            model = SMap(alpha=alpha)
            model.fit(X, K)
            F_hat = model.predict(X)
            assert F_hat.shape == K.shape


# ---------------------------------------------------------------------------
# 3. L Map (1-NN: semantic features -> word label)
# ---------------------------------------------------------------------------

class TestLMap:

    def test_exact_match_returns_correct_label(self, tiny_kb):
        # When given the exact KB entry, 1-NN must return that word
        K, words, _ = tiny_kb
        lmap = LMap(K, words)
        preds = lmap.predict(K)
        assert preds == words

    def test_output_is_list_of_strings(self, tiny_kb):
        # predict() must return a list of word strings
        K, words, _ = tiny_kb
        lmap = LMap(K, words)
        preds = lmap.predict(K[:2])
        assert isinstance(preds, list)
        assert all(isinstance(p, str) for p in preds)

    def test_noisy_input_still_predicts(self, tiny_kb):
        # Slightly noisy inputs should still produce valid word predictions
        K, words, _ = tiny_kb
        lmap = LMap(K, words)
        noisy = K + np.random.randn(*K.shape) * 0.01
        preds = lmap.predict(noisy)
        assert all(p in words for p in preds)

    def test_predict_top_k_shape(self, tiny_kb):
        # predict_top_k should return k candidates per sample
        K, words, _ = tiny_kb
        lmap = LMap(K, words)
        topk = lmap.predict_top_k(K, k=3)
        assert len(topk) == len(K)
        assert all(len(row) == 3 for row in topk)

    def test_predict_top_k_contains_true_label(self, tiny_kb):
        # Top-1 of top_k with exact inputs must match the true word
        K, words, _ = tiny_kb
        lmap = LMap(K, words)
        topk = lmap.predict_top_k(K, k=1)
        for i, word in enumerate(words):
            assert topk[i][0] == word

    def test_single_sample_prediction(self, tiny_kb):
        # 1-NN must work correctly on a single test sample
        K, words, _ = tiny_kb
        lmap = LMap(K, words)
        pred = lmap.predict(K[0:1])
        assert pred == [words[0]]


# ---------------------------------------------------------------------------
# 4. ZeroShotClassifier (end-to-end pipeline)
# ---------------------------------------------------------------------------

class TestZeroShotClassifier:

    def test_fit_predict_returns_valid_labels(self, synthetic_data):
        # End-to-end: predicted labels must all belong to the known word set
        X, words_per_sample, K, all_words = synthetic_data
        clf = ZeroShotClassifier(K, all_words, alpha=0.1)
        clf.fit(X, words_per_sample)
        preds = clf.predict(X)
        assert all(p in all_words for p in preds)

    def test_fit_builds_correct_F_train(self, tiny_kb):
        # fit() must map each y-label to its correct KB row (not a random row)
        K, words, _ = tiny_kb
        X = np.random.randn(len(words), 40)
        clf = ZeroShotClassifier(K, words)
        with patch.object(clf.s_map, "fit") as mock_fit:
            clf.fit(X, words)
            F_train_used = mock_fit.call_args[0][1]
        expected_F = np.array([K[words.index(w)] for w in words])
        np.testing.assert_array_almost_equal(F_train_used, expected_F)

    def test_predict_semantic_shape(self, synthetic_data):
        # predict_semantic() must return shape (n_test, n_semantic_features)
        X, words_per_sample, K, all_words = synthetic_data
        clf = ZeroShotClassifier(K, all_words, alpha=0.1)
        clf.fit(X, words_per_sample)
        F_hat = clf.predict_semantic(X[:3])
        assert F_hat.shape == (3, K.shape[1])

    def test_train_only_on_seen_classes(self, synthetic_data):
        # Classifier trained on a subset should still predict unseen labels via KB
        X, words_per_sample, K, all_words = synthetic_data
        train_words = all_words[:4]
        test_words  = all_words[4:]
        train_idx = [i for i, w in enumerate(words_per_sample) if w in train_words]
        test_idx  = [i for i, w in enumerate(words_per_sample) if w in test_words]

        clf = ZeroShotClassifier(K, all_words, alpha=0.1)
        clf.fit(X[train_idx], [words_per_sample[i] for i in train_idx])
        preds = clf.predict(X[test_idx])
        # Predictions must come from the full KB (not just training classes)
        assert all(p in all_words for p in preds)

    def test_reproducibility(self, synthetic_data):
        # Two identical fits must produce identical predictions
        X, words_per_sample, K, all_words = synthetic_data
        clf1 = ZeroShotClassifier(K, all_words, alpha=1.0)
        clf2 = ZeroShotClassifier(K, all_words, alpha=1.0)
        clf1.fit(X, words_per_sample)
        clf2.fit(X, words_per_sample)
        assert clf1.predict(X) == clf2.predict(X)


# ---------------------------------------------------------------------------
# 5. Voxel selection
# ---------------------------------------------------------------------------

class TestVoxelSelection:

    def test_returns_correct_number_of_voxels(self):
        # Selector must return exactly n_voxels indices
        X = np.random.randn(20, 500)
        words = ["word"] * 20
        idx = fast_select_stable_voxels(X, words, n_voxels=50)
        assert len(idx) == 50

    def test_indices_within_bounds(self):
        # All returned indices must be valid column indices
        n_voxels_total = 300
        X = np.random.randn(15, n_voxels_total)
        words = ["w"] * 15
        idx = fast_select_stable_voxels(X, words, n_voxels=100)
        assert np.all(idx >= 0)
        assert np.all(idx < n_voxels_total)

    def test_no_duplicate_indices(self):
        # Selected voxel indices must be unique (no duplicates)
        X = np.random.randn(20, 400)
        words = ["w"] * 20
        idx = fast_select_stable_voxels(X, words, n_voxels=80)
        assert len(idx) == len(set(idx))

    def test_high_variance_voxels_preferred(self):
        # Voxels with higher variance across words should be selected
        np.random.seed(7)
        n_words, n_vox = 10, 200
        X = np.zeros((n_words, n_vox))
        # First 20 voxels have high variance; rest are near-zero
        X[:, :20] = np.random.randn(n_words, 20) * 10
        X[:, 20:] = np.random.randn(n_words, 180) * 0.01
        words = [f"w{i}" for i in range(n_words)]
        idx = fast_select_stable_voxels(X, words, n_voxels=20)
        # At least 15 of the top 20 selected should be from the first 20
        overlap = np.sum(idx < 20)
        assert overlap >= 15


# ---------------------------------------------------------------------------
# 6. Evaluation functions
# ---------------------------------------------------------------------------

class TestEvaluation:

    def test_lowo_accuracy_range(self, synthetic_data):
        # Leave-one-word-out accuracy must be between 0 and 1
        X, words_per_sample, K, all_words = synthetic_data
        acc, _ = evaluate_leave_one_word_out(
            X, words_per_sample, K, all_words, alpha=0.1, verbose=False
        )
        assert 0.0 <= acc <= 1.0

    def test_lowo_results_length(self, synthetic_data):
        # Number of result entries must match number of unique words
        X, words_per_sample, K, all_words = synthetic_data
        _, results = evaluate_leave_one_word_out(
            X, words_per_sample, K, all_words, alpha=0.1, verbose=False
        )
        assert len(results) == len(set(words_per_sample))

    def test_lowo_result_keys(self, synthetic_data):
        # Each result dict must contain the required keys
        X, words_per_sample, K, all_words = synthetic_data
        _, results = evaluate_leave_one_word_out(
            X, words_per_sample, K, all_words, alpha=0.1, verbose=False
        )
        required_keys = {"true_word", "pred_word", "correct", "all_preds"}
        for r in results:
            assert required_keys.issubset(r.keys())

    def test_lowo_perfect_score_on_trivial_problem(self):
        # With perfectly separable data, LOWO accuracy should be 1.0
        np.random.seed(42)
        n_words = 4
        n_vox = 50
        n_features = 5
        words = ["alpha", "beta", "gamma", "delta"]
        # KB: one-hot-like vectors, perfectly distinct
        K = np.eye(n_words, n_features)
        # X perfectly encodes KB (no noise)
        W = np.random.randn(n_features, n_vox)
        X = K @ W

        acc, _ = evaluate_leave_one_word_out(
            X, words, K, words, alpha=0.001, verbose=False
        )
        assert acc == 1.0

    def test_pairwise_accuracy_range(self, synthetic_data):
        # Pairwise accuracy must be between 0 and 1
        X, words_per_sample, K, all_words = synthetic_data
        pacc = evaluate_pairwise(
            X, words_per_sample, K, all_words, alpha=0.1
        )
        assert 0.0 <= pacc <= 1.0

    def test_pairwise_above_chance_on_structured_data(self, synthetic_data):
        # With structured (learnable) data, pairwise accuracy must beat chance
        X, words_per_sample, K, all_words = synthetic_data
        pacc = evaluate_pairwise(
            X, words_per_sample, K, all_words, alpha=0.01
        )
        assert pacc > 0.5, f"Pairwise accuracy {pacc:.3f} not above chance 0.5"


# ---------------------------------------------------------------------------
# 7. Integration test
# ---------------------------------------------------------------------------

class TestIntegration:

    def test_full_pipeline_no_errors(self, synthetic_data):
        # Full pipeline must run end-to-end without exceptions
        X, words_per_sample, K, all_words = synthetic_data
        clf = ZeroShotClassifier(K, all_words, alpha=1.0)
        clf.fit(X[:-1], words_per_sample[:-1])
        preds = clf.predict(X[-1:])
        assert isinstance(preds, list)
        assert len(preds) == 1
        assert preds[0] in all_words

    def test_pipeline_with_unseen_test_word(self, tiny_kb):
        # Model trained on 5 words should still predict the 6th (zero-shot)
        K, all_words, _ = tiny_kb
        np.random.seed(3)
        n_vox = 80
        W = np.random.randn(K.shape[1], n_vox)
        X = K @ W + np.random.randn(len(all_words), n_vox) * 0.1

        train_words = all_words[:5]
        test_word   = all_words[5]

        train_idx = [i for i, w in enumerate(all_words) if w in train_words]
        test_idx  = [all_words.index(test_word)]

        clf = ZeroShotClassifier(K, all_words, alpha=0.1)
        clf.fit(X[train_idx], [all_words[i] for i in train_idx])
        pred = clf.predict(X[test_idx])

        # Prediction must be a valid label, not an exception
        assert pred[0] in all_words
```
