## Supplemental Data 3 for "Reproducible Zero-Shot Decoding of Conceptual Knowledge from Human fMRI: A Systematic Evaluation of the Semantic Output Code Framework"

```
numpy>=1.21.0
scipy>=1.5.0
scikit-learn>=0.23.0
matplotlib>=3.3.0
jupyter>=1.0.0
```
