## Supplemental Data 4 for "Reproducible Zero-Shot Decoding of Conceptual Knowledge from Human fMRI: A Systematic Evaluation of the Semantic Output Code Framework"

```
{
 "cells": [
  {
   "cell_type": "markdown",
   "metadata": {},
   "source": [
    "# Zero-Shot fMRI Brain Decoding — Full Analysis\n",
    "\n",
    "Reproduces all results from:\n",
    "> [Md Rashedur Rahman] (2026). *Reproducible Zero-Shot Decoding of Conceptual Knowledge from Human fMRI: A Systematic Evaluation of the Semantic Output Code Framework.* PLOS ONE (under review).\n",
    "\n",
    "**Dataset:** Mitchell et al. (2008) fMRI dataset  \n",
    "**Download:** http://www.cs.cmu.edu/~fmri/science2008/  \n",
    "Place `data-science-P1.mat` through `data-science-P9.mat` in the same folder as this notebook.\n",
    "\n",
    "**Run order:** Execute cells top to bottom. Each section builds on the previous one."
   ]
  },
  {
   "cell_type": "markdown",
   "metadata": {},
   "source": [
    "## 0. Imports and setup"
   ]
  },
  {
   "cell_type": "code",
   "execution_count": 1,
   "metadata": {},
   "outputs": [
    {
     "name": "stdout",
     "output_type": "stream",
     "text": [
      "All imports OK\n"
     ]
    }
   ],
   "source": [
    "import numpy as np\n",
    "import os\n",
    "import matplotlib\n",
    "import matplotlib.pyplot as plt\n",
    "from itertools import combinations\n",
    "from scipy.io import loadmat\n",
    "from scipy import stats\n",
    "\n",
    "from zsl_fmri_pipeline import (\n",
    "    OFFICIAL_KB, VERB_FEATURES,\n",
    "    build_knowledge_base,\n",
    "    load_subject_data,\n",
    "    fast_select_stable_voxels,\n",
    "    stability_select,\n",
    "    ZeroShotClassifier,\n",
    "    evaluate_pairwise,\n",
    "    evaluate_leave_one_word_out,\n",
    ")\n",
    "\n",
    "# Colour palette (matches paper figures)\n",
    "NAVY  = '#1A2744'\n",
    "GOLD  = '#C9963B'\n",
    "TEAL  = '#0E7490'\n",
    "RED   = '#B91C1C'\n",
    "LGRAY = '#6688BB'\n",
    "WHITE = '#FFFFFF'\n",
    "GRAY  = '#64748B'\n",
    "\n",
    "print('All imports OK')"
   ]
  },
  {
   "cell_type": "markdown",
   "metadata": {},
   "source": [
    "## 1. Knowledge base construction"
   ]
  },
  {
   "cell_type": "code",
   "execution_count": 16,
   "metadata": {},
   "outputs": [
    {
     "name": "stdout",
     "output_type": "stream",
     "text": [
      "Words in OFFICIAL_KB: 60\n",
      "\n",
      "Words present: ['airplane', 'ant', 'apartment', 'arch', 'arm', 'barn', 'bear', 'bed', 'bee', 'beetle', 'bell', 'bicycle', 'bottle', 'butterfly', 'car', 'carrot', 'cat', 'celery', 'chair', 'chimney', 'chisel', 'church', 'closet', 'coat', 'corn', 'cow', 'cup', 'desk', 'dog', 'door', 'dress', 'dresser', 'eye', 'fly', 'foot', 'glass', 'hammer', 'hand', 'horse', 'house', 'igloo', 'key', 'knife', 'leg', 'lettuce', 'pants', 'pliers', 'refrigerator', 'saw', 'screwdriver', 'shirt', 'skirt', 'spoon', 'table', 'telephone', 'tomato', 'train', 'truck', 'watch', 'window']\n",
      "\n",
      "Missing from OFFICIAL_KB: []\n"
     ]
    }
   ],
   "source": [
    "# Check what is missing\n",
    "from zsl_fmri_pipeline import OFFICIAL_KB\n",
    "\n",
    "print(f\"Words in OFFICIAL_KB: {len(OFFICIAL_KB)}\")\n",
    "print(f\"\\nWords present: {sorted(OFFICIAL_KB.keys())}\")\n",
    "\n",
    "# Expected 60 words from Mitchell dataset (minus skyscraper = 59, but your\n",
    "# data has 60 after filtering)\n",
    "expected = [\n",
    "    \"airplane\",\"ant\",\"arch\",\"arm\",\"barn\",\"bear\",\"bed\",\"bee\",\"beetle\",\n",
    "    \"bell\",\"bicycle\",\"bottle\",\"butterfly\",\"car\",\"carrot\",\"cat\",\"celery\",\n",
    "    \"chair\",\"chimney\",\"chisel\",\"church\",\"coat\",\"corn\",\"cow\",\"cup\",\"desk\",\n",
    "    \"dog\",\"door\",\"dress\",\"dresser\",\"eye\",\"fly\",\"foot\",\"hammer\",\"hand\",\n",
    "    \"horse\",\"house\",\"igloo\",\"key\",\"knife\",\"leg\",\"lettuce\",\"pants\",\n",
    "    \"refrigerator\",\"saw\",\"screwdriver\",\"shirt\",\"spoon\",\"telephone\",\n",
    "    \"tomato\",\"train\",\"truck\",\"window\",\n",
    "    # plus these from your dataset variant:\n",
    "    \"apartment\",\"beetle\",\"closet\",\"glass\",\"pliers\",\"skirt\",\"table\",\"watch\"\n",
    "]\n",
    "\n",
    "missing = [w for w in expected if w not in OFFICIAL_KB]\n",
    "print(f\"\\nMissing from OFFICIAL_KB: {missing}\")"
   ]
  },
  {
   "cell_type": "code",
   "execution_count": 7,
   "metadata": {},
   "outputs": [
    {
     "name": "stdout",
     "output_type": "stream",
     "text": [
      "OFFICIAL_KB now has: 60 words\n",
      "  ✓  apartment\n",
      "  ✓  closet\n",
      "  ✓  glass\n",
      "  ✓  pliers\n",
      "  ✓  skirt\n",
      "  ✓  table\n",
      "  ✓  watch\n",
      "\n",
      "clean_words: 60\n",
      "Assert passed — ready to continue\n"
     ]
    }
   ],
   "source": [
    "import zsl_fmri_pipeline as zsl\n",
    "\n",
    "# Add to in-memory dictionary immediately\n",
    "EXTRA = {\n",
    "    \"apartment\":  [0.200,0.093,0.000,0.000,0.122,0.075,0.619,0.012,0.021,0.070,0.007,0.002,0.064,0.210,0.654,0.004,0.009,0.080,0.238,0.024,0.000,0.036,0.002,0.002,0.000],\n",
    "    \"closet\":     [0.258,0.161,0.000,0.031,0.768,0.094,0.057,0.013,0.009,0.013,0.000,0.001,0.008,0.143,0.059,0.002,0.013,0.121,0.515,0.009,0.002,0.007,0.017,0.010,0.000],\n",
    "    \"glass\":      [0.356,0.137,0.011,0.021,0.279,0.035,0.048,0.025,0.033,0.014,0.025,0.103,0.520,0.020,0.027,0.004,0.010,0.663,0.203,0.083,0.014,0.005,0.006,0.022,0.003],\n",
    "    \"pliers\":     [0.066,0.013,0.000,0.000,0.977,0.000,0.013,0.000,0.000,0.084,0.000,0.075,0.110,0.000,0.040,0.000,0.000,0.000,0.000,0.015,0.000,0.000,0.000,0.120,0.000],\n",
    "    \"skirt\":      [0.083,0.045,0.000,0.520,0.288,0.020,0.005,0.001,0.000,0.001,0.028,0.016,0.734,0.000,0.013,0.000,0.000,0.002,0.016,0.311,0.009,0.000,0.000,0.025,0.000],\n",
    "    \"table\":      [0.992,0.046,0.002,0.004,0.087,0.022,0.032,0.017,0.003,0.009,0.002,0.010,0.012,0.020,0.044,0.002,0.015,0.033,0.011,0.025,0.001,0.000,0.001,0.008,0.001],\n",
    "    \"watch\":      [0.179,0.156,0.001,0.026,0.562,0.040,0.006,0.049,0.021,0.098,0.016,0.015,0.013,0.008,0.027,0.782,0.003,0.007,0.013,0.003,0.001,0.001,0.006,0.003,0.000],\n",
    "}\n",
    "\n",
    "for word, vec in EXTRA.items():\n",
    "    zsl.OFFICIAL_KB[word] = vec\n",
    "\n",
    "print(f'OFFICIAL_KB now has: {len(zsl.OFFICIAL_KB)} words')\n",
    "\n",
    "# Verify\n",
    "for w in EXTRA:\n",
    "    status = '✓' if w in zsl.OFFICIAL_KB else '✗'\n",
    "    print(f'  {status}  {w}')\n",
    "\n",
    "# Now rebuild clean_words using the updated module\n",
    "from zsl_fmri_pipeline import OFFICIAL_KB\n",
    "OFFICIAL_KB.update(EXTRA)  # update the imported reference too\n",
    "\n",
    "EXCLUDE     = ['skyscraper']\n",
    "clean_words = [w for w in OFFICIAL_KB.keys() if w not in EXCLUDE]\n",
    "clean_matrix = np.array([OFFICIAL_KB[w] for w in clean_words], dtype=float)\n",
    "clean_matrix = (clean_matrix - clean_matrix.mean(axis=0)) / \\\n",
    "               (clean_matrix.std(axis=0) + 1e-8)\n",
    "\n",
    "print(f'\\nclean_words: {len(clean_words)}')\n",
    "assert len(clean_words) == 60, f'Got {len(clean_words)}'\n",
    "print('Assert passed — ready to continue')"
   ]
  },
  {
   "cell_type": "code",
   "execution_count": 10,
   "metadata": {},
   "outputs": [
    {
     "name": "stdout",
     "output_type": "stream",
     "text": [
      "Vocabulary:    60 words\n",
      "KB matrix:     (60, 25)\n",
      "LOWO chance:   0.0167 (1.7%)\n",
      "Pairwise pairs per subject: 1,770\n"
     ]
    }
   ],
   "source": [
    "# Build official 60-word knowledge base (skyscraper excluded)\n",
    "# See paper Section 3.2 and the skyscraper artefact (Section 4.2)\n",
    "EXCLUDE = ['skyscraper']   # zero vector on CMU page — causes evaluation artefact\n",
    "\n",
    "clean_words  = [w for w in OFFICIAL_KB.keys() if w not in EXCLUDE]\n",
    "clean_matrix = np.array([OFFICIAL_KB[w] for w in clean_words], dtype=float)\n",
    "clean_matrix = (clean_matrix - clean_matrix.mean(axis=0)) / \\\n",
    "               (clean_matrix.std(axis=0) + 1e-8)\n",
    "\n",
    "print(f'Vocabulary:    {len(clean_words)} words')\n",
    "print(f'KB matrix:     {clean_matrix.shape}')\n",
    "print(f'LOWO chance:   {1/len(clean_words):.4f} ({1/len(clean_words):.1%})')\n",
    "print(f'Pairwise pairs per subject: {len(clean_words)*(len(clean_words)-1)//2:,}')\n",
    "\n",
    "# Confirm\n",
    "assert len(clean_words) == 60, f'Expected 60 words, got {len(clean_words)}'"
   ]
  },
  {
   "cell_type": "markdown",
   "metadata": {},
   "source": [
    "## 2. Baseline — hand-coded KB, variance selector, all 9 subjects"
   ]
  },
  {
   "cell_type": "code",
   "execution_count": 12,
   "metadata": {},
   "outputs": [
    {
     "name": "stdout",
     "output_type": "stream",
     "text": [
      "Pairwise Accuracy: 1452/1770 = 0.820  (chance = 0.500)\n",
      "\n",
      "Leave-One-Word-Out Accuracy: 1/60 = 0.017\n",
      "Pairwise Accuracy: 1270/1770 = 0.718  (chance = 0.500)\n",
      "\n",
      "Leave-One-Word-Out Accuracy: 1/60 = 0.017\n",
      "Pairwise Accuracy: 1252/1770 = 0.707  (chance = 0.500)\n",
      "\n",
      "Leave-One-Word-Out Accuracy: 1/60 = 0.017\n",
      "Pairwise Accuracy: 1296/1770 = 0.732  (chance = 0.500)\n",
      "\n",
      "Leave-One-Word-Out Accuracy: 3/60 = 0.050\n",
      "Pairwise Accuracy: 1022/1770 = 0.577  (chance = 0.500)\n",
      "\n",
      "Leave-One-Word-Out Accuracy: 1/60 = 0.017\n",
      "Pairwise Accuracy: 1133/1770 = 0.640  (chance = 0.500)\n",
      "\n",
      "Leave-One-Word-Out Accuracy: 4/60 = 0.067\n",
      "Pairwise Accuracy: 1160/1770 = 0.655  (chance = 0.500)\n",
      "\n",
      "Leave-One-Word-Out Accuracy: 3/60 = 0.050\n",
      "Pairwise Accuracy: 1203/1770 = 0.680  (chance = 0.500)\n",
      "\n",
      "Leave-One-Word-Out Accuracy: 1/60 = 0.017\n",
      "Pairwise Accuracy: 1119/1770 = 0.632  (chance = 0.500)\n",
      "\n",
      "Leave-One-Word-Out Accuracy: 3/60 = 0.050\n",
      "\n",
      "Baseline mean pairwise: 0.685\n",
      "Mitchell benchmark:     0.770\n"
     ]
    }
   ],
   "source": [
    "# Baseline using hand-coded ordinal KB (see paper Section 3.2)\n",
    "# Uses build_knowledge_base() which returns the hand-coded 25-feature matrix\n",
    "K_hc, words_hc, _ = build_knowledge_base()\n",
    "\n",
    "ALPHA    = 1.0   # default alpha for baseline\n",
    "N_VOXELS = 500\n",
    "SUBJECTS = [f'P{i}' for i in range(1, 10)]\n",
    "\n",
    "results_baseline = []\n",
    "\n",
    "for subj in SUBJECTS:\n",
    "    mat_path = f'data-science-{subj}.mat'\n",
    "    if not os.path.exists(mat_path):\n",
    "        print(f'  {subj}: not found, skipping')\n",
    "        continue\n",
    "\n",
    "    X_raw, wps, _, _ = load_subject_data(mat_path)\n",
    "    keep  = [i for i, w in enumerate(wps) if w in set(words_hc)]\n",
    "    X_raw = X_raw[keep]\n",
    "    wps   = [wps[i] for i in keep]\n",
    "\n",
    "    sel = fast_select_stable_voxels(X_raw, wps, N_VOXELS)\n",
    "    X   = X_raw[:, sel]\n",
    "\n",
    "    pacc = evaluate_pairwise(X, wps, K_hc, words_hc, alpha=ALPHA)\n",
    "    lowo, _ = evaluate_leave_one_word_out(\n",
    "        X, wps, K_hc, words_hc, alpha=ALPHA, verbose=False)\n",
    "\n",
    "    results_baseline.append({'subject':subj,'pairwise':pacc,'lowo':lowo})\n",
    "\n",
    "pw_b = [r['pairwise'] for r in results_baseline]\n",
    "print(f'\\nBaseline mean pairwise: {np.mean(pw_b):.3f}')\n",
    "print(f'Mitchell benchmark:     0.770')"
   ]
  },
  {
   "cell_type": "markdown",
   "metadata": {},
   "source": [
    "## 3. Sensitivity analysis (Subject P1)"
   ]
  },
  {
   "cell_type": "markdown",
   "metadata": {},
   "source": [
    "### 3a. Normalisation comparison"
   ]
  },
  {
   "cell_type": "code",
   "execution_count": 13,
   "metadata": {},
   "outputs": [
    {
     "name": "stdout",
     "output_type": "stream",
     "text": [
      "Pairwise Accuracy: 1453/1770 = 0.821  (chance = 0.500)\n",
      "Z-score norm:  0.821\n",
      "Pairwise Accuracy: 1387/1770 = 0.784  (chance = 0.500)\n",
      "No norm:       0.784\n",
      "Pairwise Accuracy: 1373/1770 = 0.776  (chance = 0.500)\n",
      "L2 per word:   0.776\n"
     ]
    }
   ],
   "source": [
    "# Compare three normalisation strategies on P1\n",
    "# Table 2 in paper\n",
    "\n",
    "mat_path = 'data-science-P1.mat'\n",
    "X_raw_p1, wps_p1, _, _ = load_subject_data(mat_path)\n",
    "keep_p1  = [i for i, w in enumerate(wps_p1) if w in set(clean_words)]\n",
    "X_raw_p1 = X_raw_p1[keep_p1]\n",
    "wps_p1   = [wps_p1[i] for i in keep_p1]\n",
    "\n",
    "sel_500 = fast_select_stable_voxels(X_raw_p1, wps_p1, 500)\n",
    "X_p1    = X_raw_p1[:, sel_500]\n",
    "\n",
    "m_raw = np.array([OFFICIAL_KB[w] for w in clean_words], dtype=float)\n",
    "\n",
    "# 1. Z-score normalisation (our choice)\n",
    "m_zscore = (m_raw - m_raw.mean(axis=0)) / (m_raw.std(axis=0) + 1e-8)\n",
    "p_zscore = evaluate_pairwise(X_p1, wps_p1, m_zscore, clean_words, alpha=0.01)\n",
    "print(f'Z-score norm:  {p_zscore:.3f}')\n",
    "\n",
    "# 2. No normalisation\n",
    "p_nonorm = evaluate_pairwise(X_p1, wps_p1, m_raw, clean_words, alpha=0.01)\n",
    "print(f'No norm:       {p_nonorm:.3f}')\n",
    "\n",
    "# 3. L2 per word\n",
    "from numpy.linalg import norm\n",
    "m_l2 = m_raw / (norm(m_raw, axis=1, keepdims=True) + 1e-8)\n",
    "p_l2 = evaluate_pairwise(X_p1, wps_p1, m_l2, clean_words, alpha=0.01)\n",
    "print(f'L2 per word:   {p_l2:.3f}')"
   ]
  },
  {
   "cell_type": "markdown",
   "metadata": {},
   "source": [
    "### 3b. Regularisation (alpha) sweep — Subject P1"
   ]
  },
  {
   "cell_type": "code",
   "execution_count": 14,
   "metadata": {},
   "outputs": [
    {
     "name": "stdout",
     "output_type": "stream",
     "text": [
      "Alpha sweep (P1, z-score norm, 500 vox):\n",
      "Pairwise Accuracy: 1453/1770 = 0.821  (chance = 0.500)\n",
      "  alpha=0.001     pairwise=0.821\n",
      "Pairwise Accuracy: 1453/1770 = 0.821  (chance = 0.500)\n",
      "  alpha=0.01      pairwise=0.821\n",
      "Pairwise Accuracy: 1453/1770 = 0.821  (chance = 0.500)\n",
      "  alpha=0.1       pairwise=0.821\n",
      "Pairwise Accuracy: 1452/1770 = 0.820  (chance = 0.500)\n",
      "  alpha=1.0       pairwise=0.820\n",
      "Pairwise Accuracy: 1448/1770 = 0.818  (chance = 0.500)\n",
      "  alpha=10.0      pairwise=0.818\n",
      "Pairwise Accuracy: 1430/1770 = 0.808  (chance = 0.500)\n",
      "  alpha=100.0     pairwise=0.808\n"
     ]
    }
   ],
   "source": [
    "# Alpha sweep on P1 — Table 3 sensitivity analysis\n",
    "alphas       = [0.001, 0.01, 0.1, 1.0, 10.0, 100.0]\n",
    "alpha_scores = []\n",
    "\n",
    "print('Alpha sweep (P1, z-score norm, 500 vox):')\n",
    "for alpha in alphas:\n",
    "    p = evaluate_pairwise(X_p1, wps_p1, clean_matrix, clean_words, alpha=alpha)\n",
    "    alpha_scores.append(p)\n",
    "    print(f'  alpha={alpha:<8}  pairwise={p:.3f}')"
   ]
  },
  {
   "cell_type": "markdown",
   "metadata": {},
   "source": [
    "### 3c. Voxel count sweep — all 9 subjects, variance selector"
   ]
  },
  {
   "cell_type": "code",
   "execution_count": 15,
   "metadata": {},
   "outputs": [
    {
     "name": "stdout",
     "output_type": "stream",
     "text": [
      "Pairwise Accuracy: 1385/1770 = 0.782  (chance = 0.500)\n",
      "Pairwise Accuracy: 1453/1770 = 0.821  (chance = 0.500)\n",
      "Pairwise Accuracy: 1484/1770 = 0.838  (chance = 0.500)\n",
      "Pairwise Accuracy: 1474/1770 = 0.833  (chance = 0.500)\n",
      "Pairwise Accuracy: 1473/1770 = 0.832  (chance = 0.500)\n",
      "Pairwise Accuracy: 1475/1770 = 0.833  (chance = 0.500)\n",
      "Pairwise Accuracy: 1458/1770 = 0.824  (chance = 0.500)\n",
      "Pairwise Accuracy: 1457/1770 = 0.823  (chance = 0.500)\n",
      "Pairwise Accuracy: 1452/1770 = 0.820  (chance = 0.500)\n",
      "Pairwise Accuracy: 1456/1770 = 0.823  (chance = 0.500)\n",
      "  P1: 0.782  0.821  0.838  0.833  0.832  0.833  0.824  0.823  0.820  0.823\n",
      "Pairwise Accuracy: 1197/1770 = 0.676  (chance = 0.500)\n",
      "Pairwise Accuracy: 1261/1770 = 0.712  (chance = 0.500)\n",
      "Pairwise Accuracy: 1317/1770 = 0.744  (chance = 0.500)\n",
      "Pairwise Accuracy: 1323/1770 = 0.747  (chance = 0.500)\n",
      "Pairwise Accuracy: 1366/1770 = 0.772  (chance = 0.500)\n",
      "Pairwise Accuracy: 1382/1770 = 0.781  (chance = 0.500)\n",
      "Pairwise Accuracy: 1392/1770 = 0.786  (chance = 0.500)\n",
      "Pairwise Accuracy: 1402/1770 = 0.792  (chance = 0.500)\n",
      "Pairwise Accuracy: 1411/1770 = 0.797  (chance = 0.500)\n",
      "Pairwise Accuracy: 1420/1770 = 0.802  (chance = 0.500)\n",
      "  P2: 0.676  0.712  0.744  0.747  0.772  0.781  0.786  0.792  0.797  0.802\n",
      "Pairwise Accuracy: 1111/1770 = 0.628  (chance = 0.500)\n",
      "Pairwise Accuracy: 1252/1770 = 0.707  (chance = 0.500)\n",
      "Pairwise Accuracy: 1290/1770 = 0.729  (chance = 0.500)\n",
      "Pairwise Accuracy: 1311/1770 = 0.741  (chance = 0.500)\n",
      "Pairwise Accuracy: 1301/1770 = 0.735  (chance = 0.500)\n",
      "Pairwise Accuracy: 1306/1770 = 0.738  (chance = 0.500)\n",
      "Pairwise Accuracy: 1298/1770 = 0.733  (chance = 0.500)\n",
      "Pairwise Accuracy: 1285/1770 = 0.726  (chance = 0.500)\n",
      "Pairwise Accuracy: 1278/1770 = 0.722  (chance = 0.500)\n",
      "Pairwise Accuracy: 1266/1770 = 0.715  (chance = 0.500)\n",
      "  P3: 0.628  0.707  0.729  0.741  0.735  0.738  0.733  0.726  0.722  0.715\n",
      "Pairwise Accuracy: 1139/1770 = 0.644  (chance = 0.500)\n",
      "Pairwise Accuracy: 1296/1770 = 0.732  (chance = 0.500)\n",
      "Pairwise Accuracy: 1372/1770 = 0.775  (chance = 0.500)\n",
      "Pairwise Accuracy: 1354/1770 = 0.765  (chance = 0.500)\n",
      "Pairwise Accuracy: 1359/1770 = 0.768  (chance = 0.500)\n",
      "Pairwise Accuracy: 1407/1770 = 0.795  (chance = 0.500)\n",
      "Pairwise Accuracy: 1388/1770 = 0.784  (chance = 0.500)\n",
      "Pairwise Accuracy: 1389/1770 = 0.785  (chance = 0.500)\n",
      "Pairwise Accuracy: 1397/1770 = 0.789  (chance = 0.500)\n",
      "Pairwise Accuracy: 1396/1770 = 0.789  (chance = 0.500)\n",
      "  P4: 0.644  0.732  0.775  0.765  0.768  0.795  0.784  0.785  0.789  0.789\n",
      "Pairwise Accuracy: 1023/1770 = 0.578  (chance = 0.500)\n",
      "Pairwise Accuracy: 1020/1770 = 0.576  (chance = 0.500)\n",
      "Pairwise Accuracy: 1082/1770 = 0.611  (chance = 0.500)\n",
      "Pairwise Accuracy: 1068/1770 = 0.603  (chance = 0.500)\n",
      "Pairwise Accuracy: 1056/1770 = 0.597  (chance = 0.500)\n",
      "Pairwise Accuracy: 1111/1770 = 0.628  (chance = 0.500)\n",
      "Pairwise Accuracy: 1120/1770 = 0.633  (chance = 0.500)\n",
      "Pairwise Accuracy: 1134/1770 = 0.641  (chance = 0.500)\n",
      "Pairwise Accuracy: 1137/1770 = 0.642  (chance = 0.500)\n",
      "Pairwise Accuracy: 1156/1770 = 0.653  (chance = 0.500)\n",
      "  P5: 0.578  0.576  0.611  0.603  0.597  0.628  0.633  0.641  0.642  0.653\n",
      "Pairwise Accuracy: 1041/1770 = 0.588  (chance = 0.500)\n",
      "Pairwise Accuracy: 1133/1770 = 0.640  (chance = 0.500)\n",
      "Pairwise Accuracy: 1247/1770 = 0.705  (chance = 0.500)\n",
      "Pairwise Accuracy: 1301/1770 = 0.735  (chance = 0.500)\n",
      "Pairwise Accuracy: 1313/1770 = 0.742  (chance = 0.500)\n",
      "Pairwise Accuracy: 1321/1770 = 0.746  (chance = 0.500)\n",
      "Pairwise Accuracy: 1323/1770 = 0.747  (chance = 0.500)\n",
      "Pairwise Accuracy: 1322/1770 = 0.747  (chance = 0.500)\n",
      "Pairwise Accuracy: 1321/1770 = 0.746  (chance = 0.500)\n",
      "Pairwise Accuracy: 1313/1770 = 0.742  (chance = 0.500)\n",
      "  P6: 0.588  0.640  0.705  0.735  0.742  0.746  0.747  0.747  0.746  0.742\n",
      "Pairwise Accuracy: 1123/1770 = 0.634  (chance = 0.500)\n",
      "Pairwise Accuracy: 1161/1770 = 0.656  (chance = 0.500)\n",
      "Pairwise Accuracy: 1177/1770 = 0.665  (chance = 0.500)\n",
      "Pairwise Accuracy: 1224/1770 = 0.692  (chance = 0.500)\n",
      "Pairwise Accuracy: 1230/1770 = 0.695  (chance = 0.500)\n",
      "Pairwise Accuracy: 1227/1770 = 0.693  (chance = 0.500)\n",
      "Pairwise Accuracy: 1247/1770 = 0.705  (chance = 0.500)\n",
      "Pairwise Accuracy: 1250/1770 = 0.706  (chance = 0.500)\n",
      "Pairwise Accuracy: 1241/1770 = 0.701  (chance = 0.500)\n",
      "Pairwise Accuracy: 1243/1770 = 0.702  (chance = 0.500)\n",
      "  P7: 0.634  0.656  0.665  0.692  0.695  0.693  0.705  0.706  0.701  0.702\n",
      "Pairwise Accuracy: 1143/1770 = 0.646  (chance = 0.500)\n",
      "Pairwise Accuracy: 1205/1770 = 0.681  (chance = 0.500)\n",
      "Pairwise Accuracy: 1287/1770 = 0.727  (chance = 0.500)\n",
      "Pairwise Accuracy: 1303/1770 = 0.736  (chance = 0.500)\n",
      "Pairwise Accuracy: 1275/1770 = 0.720  (chance = 0.500)\n",
      "Pairwise Accuracy: 1264/1770 = 0.714  (chance = 0.500)\n",
      "Pairwise Accuracy: 1268/1770 = 0.716  (chance = 0.500)\n",
      "Pairwise Accuracy: 1273/1770 = 0.719  (chance = 0.500)\n",
      "Pairwise Accuracy: 1278/1770 = 0.722  (chance = 0.500)\n",
      "Pairwise Accuracy: 1276/1770 = 0.721  (chance = 0.500)\n",
      "  P8: 0.646  0.681  0.727  0.736  0.720  0.714  0.716  0.719  0.722  0.721\n",
      "Pairwise Accuracy: 924/1770 = 0.522  (chance = 0.500)\n",
      "Pairwise Accuracy: 1117/1770 = 0.631  (chance = 0.500)\n",
      "Pairwise Accuracy: 1141/1770 = 0.645  (chance = 0.500)\n",
      "Pairwise Accuracy: 1158/1770 = 0.654  (chance = 0.500)\n",
      "Pairwise Accuracy: 1188/1770 = 0.671  (chance = 0.500)\n",
      "Pairwise Accuracy: 1207/1770 = 0.682  (chance = 0.500)\n",
      "Pairwise Accuracy: 1199/1770 = 0.677  (chance = 0.500)\n",
      "Pairwise Accuracy: 1206/1770 = 0.681  (chance = 0.500)\n",
      "Pairwise Accuracy: 1200/1770 = 0.678  (chance = 0.500)\n",
      "Pairwise Accuracy: 1215/1770 = 0.686  (chance = 0.500)\n",
      "  P9: 0.522  0.631  0.645  0.654  0.671  0.682  0.677  0.681  0.678  0.686\n",
      "\n",
      "Voxels: [200, 500, 1000, 2000, 3000, 5000, 7500, 10000, 15000, 20000]\n",
      "Mean:   [0.633, 0.684, 0.715, 0.723, 0.726, 0.734, 0.734, 0.736, 0.735, 0.737]\n"
     ]
    }
   ],
   "source": [
    "# Voxel sweep — Table 3 in paper\n",
    "voxel_counts = [200, 500, 1000, 2000, 3000, 5000, 7500, 10000, 15000, 20000]\n",
    "ALPHA        = 0.01\n",
    "\n",
    "vox_results = {}\n",
    "\n",
    "for subj in SUBJECTS:\n",
    "    mat_path = f'data-science-{subj}.mat'\n",
    "    if not os.path.exists(mat_path):\n",
    "        continue\n",
    "\n",
    "    X_raw, wps, _, _ = load_subject_data(mat_path)\n",
    "    keep  = [i for i, w in enumerate(wps) if w in set(clean_words)]\n",
    "    X_raw = X_raw[keep]\n",
    "    wps   = [wps[i] for i in keep]\n",
    "\n",
    "    subj_scores = []\n",
    "    for n_vox in voxel_counts:\n",
    "        sel = fast_select_stable_voxels(X_raw, wps, n_vox)\n",
    "        X   = X_raw[:, sel]\n",
    "        p   = evaluate_pairwise(X, wps, clean_matrix, clean_words, alpha=ALPHA)\n",
    "        subj_scores.append(p)\n",
    "\n",
    "    vox_results[subj] = subj_scores\n",
    "    print(f'  {subj}: ' + '  '.join([f'{s:.3f}' for s in subj_scores]))\n",
    "\n",
    "col_means = [np.mean([vox_results[s][vi] for s in vox_results])\n",
    "             for vi in range(len(voxel_counts))]\n",
    "\n",
    "print(f'\\nVoxels: {voxel_counts}')\n",
    "print(f'Mean:   {[round(m,3) for m in col_means]}')"
   ]
  },
  {
   "cell_type": "markdown",
   "metadata": {},
   "source": [
    "## 4. Full replication — Stability selector, all 9 subjects"
   ]
  },
  {
   "cell_type": "code",
   "execution_count": 20,
   "metadata": {},
   "outputs": [
    {
     "name": "stdout",
     "output_type": "stream",
     "text": [
      "\n",
      "==================================================  P1\n",
      "Pairwise Accuracy: 1355/1770 = 0.766  (chance = 0.500)\n",
      "  500 vox -> 0.766\n",
      "Pairwise Accuracy: 1422/1770 = 0.803  (chance = 0.500)\n",
      "  1000 vox -> 0.803\n",
      "Pairwise Accuracy: 1446/1770 = 0.817  (chance = 0.500)\n",
      "  2000 vox -> 0.817\n",
      "Pairwise Accuracy: 1488/1770 = 0.841  (chance = 0.500)\n",
      "  5000 vox -> 0.841\n",
      "\n",
      "Leave-One-Word-Out Accuracy: 2/60 = 0.033\n",
      "  Best: 0.841 @ 5000 vox  LOWO: 0.033\n",
      "\n",
      "==================================================  P2\n",
      "Pairwise Accuracy: 1429/1770 = 0.807  (chance = 0.500)\n",
      "  500 vox -> 0.807\n",
      "Pairwise Accuracy: 1393/1770 = 0.787  (chance = 0.500)\n",
      "  1000 vox -> 0.787\n",
      "Pairwise Accuracy: 1453/1770 = 0.821  (chance = 0.500)\n",
      "  2000 vox -> 0.821\n",
      "Pairwise Accuracy: 1426/1770 = 0.806  (chance = 0.500)\n",
      "  5000 vox -> 0.806\n",
      "\n",
      "Leave-One-Word-Out Accuracy: 3/60 = 0.050\n",
      "  Best: 0.821 @ 2000 vox  LOWO: 0.050\n",
      "\n",
      "==================================================  P3\n",
      "Pairwise Accuracy: 1348/1770 = 0.762  (chance = 0.500)\n",
      "  500 vox -> 0.762\n",
      "Pairwise Accuracy: 1350/1770 = 0.763  (chance = 0.500)\n",
      "  1000 vox -> 0.763\n",
      "Pairwise Accuracy: 1345/1770 = 0.760  (chance = 0.500)\n",
      "  2000 vox -> 0.760\n",
      "Pairwise Accuracy: 1340/1770 = 0.757  (chance = 0.500)\n",
      "  5000 vox -> 0.757\n",
      "\n",
      "Leave-One-Word-Out Accuracy: 1/60 = 0.017\n",
      "  Best: 0.763 @ 1000 vox  LOWO: 0.017\n",
      "\n",
      "==================================================  P4\n",
      "Pairwise Accuracy: 1358/1770 = 0.767  (chance = 0.500)\n",
      "  500 vox -> 0.767\n",
      "Pairwise Accuracy: 1471/1770 = 0.831  (chance = 0.500)\n",
      "  1000 vox -> 0.831\n",
      "Pairwise Accuracy: 1422/1770 = 0.803  (chance = 0.500)\n",
      "  2000 vox -> 0.803\n",
      "Pairwise Accuracy: 1408/1770 = 0.795  (chance = 0.500)\n",
      "  5000 vox -> 0.795\n",
      "\n",
      "Leave-One-Word-Out Accuracy: 2/60 = 0.033\n",
      "  Best: 0.831 @ 1000 vox  LOWO: 0.033\n",
      "\n",
      "==================================================  P5\n",
      "Pairwise Accuracy: 1285/1770 = 0.726  (chance = 0.500)\n",
      "  500 vox -> 0.726\n",
      "Pairwise Accuracy: 1296/1770 = 0.732  (chance = 0.500)\n",
      "  1000 vox -> 0.732\n",
      "Pairwise Accuracy: 1248/1770 = 0.705  (chance = 0.500)\n",
      "  2000 vox -> 0.705\n",
      "Pairwise Accuracy: 1206/1770 = 0.681  (chance = 0.500)\n",
      "  5000 vox -> 0.681\n",
      "\n",
      "Leave-One-Word-Out Accuracy: 1/60 = 0.017\n",
      "  Best: 0.732 @ 1000 vox  LOWO: 0.017\n",
      "\n",
      "==================================================  P6\n",
      "Pairwise Accuracy: 1149/1770 = 0.649  (chance = 0.500)\n",
      "  500 vox -> 0.649\n",
      "Pairwise Accuracy: 1237/1770 = 0.699  (chance = 0.500)\n",
      "  1000 vox -> 0.699\n",
      "Pairwise Accuracy: 1300/1770 = 0.734  (chance = 0.500)\n",
      "  2000 vox -> 0.734\n",
      "Pairwise Accuracy: 1303/1770 = 0.736  (chance = 0.500)\n",
      "  5000 vox -> 0.736\n",
      "\n",
      "Leave-One-Word-Out Accuracy: 5/60 = 0.083\n",
      "  Best: 0.736 @ 5000 vox  LOWO: 0.083\n",
      "\n",
      "==================================================  P7\n",
      "Pairwise Accuracy: 1241/1770 = 0.701  (chance = 0.500)\n",
      "  500 vox -> 0.701\n",
      "Pairwise Accuracy: 1278/1770 = 0.722  (chance = 0.500)\n",
      "  1000 vox -> 0.722\n",
      "Pairwise Accuracy: 1314/1770 = 0.742  (chance = 0.500)\n",
      "  2000 vox -> 0.742\n",
      "Pairwise Accuracy: 1310/1770 = 0.740  (chance = 0.500)\n",
      "  5000 vox -> 0.740\n",
      "\n",
      "Leave-One-Word-Out Accuracy: 2/60 = 0.033\n",
      "  Best: 0.742 @ 2000 vox  LOWO: 0.033\n",
      "\n",
      "==================================================  P8\n",
      "Pairwise Accuracy: 1219/1770 = 0.689  (chance = 0.500)\n",
      "  500 vox -> 0.689\n",
      "Pairwise Accuracy: 1246/1770 = 0.704  (chance = 0.500)\n",
      "  1000 vox -> 0.704\n",
      "Pairwise Accuracy: 1274/1770 = 0.720  (chance = 0.500)\n",
      "  2000 vox -> 0.720\n",
      "Pairwise Accuracy: 1265/1770 = 0.715  (chance = 0.500)\n",
      "  5000 vox -> 0.715\n",
      "\n",
      "Leave-One-Word-Out Accuracy: 3/60 = 0.050\n",
      "  Best: 0.720 @ 2000 vox  LOWO: 0.050\n",
      "\n",
      "==================================================  P9\n",
      "Pairwise Accuracy: 1186/1770 = 0.670  (chance = 0.500)\n",
      "  500 vox -> 0.670\n",
      "Pairwise Accuracy: 1185/1770 = 0.669  (chance = 0.500)\n",
      "  1000 vox -> 0.669\n",
      "Pairwise Accuracy: 1237/1770 = 0.699  (chance = 0.500)\n",
      "  2000 vox -> 0.699\n",
      "Pairwise Accuracy: 1239/1770 = 0.700  (chance = 0.500)\n",
      "  5000 vox -> 0.700\n",
      "\n",
      "Leave-One-Word-Out Accuracy: 2/60 = 0.033\n",
      "  Best: 0.700 @ 5000 vox  LOWO: 0.033\n",
      "\n",
      "============================================================\n",
      "Subject     Best pairwise    At voxels     LOWO\n",
      "------------------------------------------------\n",
      "  P1              0.841         5000    0.033\n",
      "  P2              0.821         2000    0.050\n",
      "  P3              0.763         1000    0.017\n",
      "  P4              0.831         1000    0.033\n",
      "  P5              0.732         1000    0.017\n",
      "  P6              0.736         5000    0.083\n",
      "  P7              0.742         2000    0.033\n",
      "  P8              0.720         2000    0.050\n",
      "  P9              0.700         5000    0.033\n",
      "------------------------------------------------\n",
      "  Mean            0.765\n",
      "  Std             0.049\n",
      "  Min             0.700\n",
      "  Max             0.841\n",
      "\n",
      "  Mitchell (2008) benchmark:  0.770\n",
      "  Your mean:                  0.765\n",
      "  Difference:                 -0.005\n"
     ]
    }
   ],
   "source": [
    "# Final replication — correlation-stability selector, per-subject optimal voxels\n",
    "# Main result: Table 4 in paper\n",
    "\n",
    "ALPHA    = 0.01\n",
    "VOX_TEST = [500, 1000, 2000, 5000]\n",
    "\n",
    "stab_results = {}\n",
    "stab_lowo    = {}\n",
    "\n",
    "for subj in SUBJECTS:\n",
    "    mat_path = f'data-science-{subj}.mat'\n",
    "    if not os.path.exists(mat_path):\n",
    "        continue\n",
    "\n",
    "    print(f\"\\n{'='*50}  {subj}\")\n",
    "    X_raw, wps, _, _ = load_subject_data(mat_path)\n",
    "    keep  = [i for i, w in enumerate(wps) if w in set(clean_words)]\n",
    "    X_raw = X_raw[keep]\n",
    "    wps   = [wps[i] for i in keep]\n",
    "\n",
    "    subj_scores = []\n",
    "    for n_vox in VOX_TEST:\n",
    "        sel = stability_select(mat_path, n_vox)\n",
    "        X   = X_raw[:, sel]\n",
    "        p   = evaluate_pairwise(X, wps, clean_matrix, clean_words, alpha=ALPHA)\n",
    "        subj_scores.append(p)\n",
    "        print(f'  {n_vox} vox -> {p:.3f}')\n",
    "\n",
    "    best_vox = VOX_TEST[subj_scores.index(max(subj_scores))]\n",
    "    sel_best = stability_select(mat_path, best_vox)\n",
    "    X_best   = X_raw[:, sel_best]\n",
    "    lowo, _  = evaluate_leave_one_word_out(\n",
    "        X_best, wps, clean_matrix, clean_words, alpha=ALPHA, verbose=False)\n",
    "\n",
    "    stab_results[subj] = subj_scores\n",
    "    stab_lowo[subj]    = lowo\n",
    "    print(f'  Best: {max(subj_scores):.3f} @ {best_vox} vox  LOWO: {lowo:.3f}')\n",
    "\n",
    "# Summary\n",
    "print(f'\\n{\"=\"*60}')\n",
    "print(f'{\"Subject\":<10} {\"Best pairwise\":>14} {\"At voxels\":>12} {\"LOWO\":>8}')\n",
    "print(f'{\"-\"*48}')\n",
    "per_subj_best = {}\n",
    "for subj in SUBJECTS:\n",
    "    if subj not in stab_results:\n",
    "        continue\n",
    "    best     = max(stab_results[subj])\n",
    "    best_vox = VOX_TEST[stab_results[subj].index(best)]\n",
    "    lowo     = stab_lowo[subj]\n",
    "    per_subj_best[subj] = best\n",
    "    print(f\"  {subj:<8} {best:>12.3f}   {best_vox:>10}   {lowo:>6.3f}\")\n",
    "\n",
    "vals = list(per_subj_best.values())\n",
    "print(f'{\"-\"*48}')\n",
    "print(f'  {\"Mean\":<8} {np.mean(vals):>12.3f}')\n",
    "print(f'  {\"Std\":<8} {np.std(vals):>12.3f}')\n",
    "print(f'  {\"Min\":<8} {np.min(vals):>12.3f}')\n",
    "print(f'  {\"Max\":<8} {np.max(vals):>12.3f}')\n",
    "print(f\"\\n  Mitchell (2008) benchmark:  0.770\")\n",
    "print(f'  Your mean:                  {np.mean(vals):.3f}')\n",
    "print(f'  Difference:                 {np.mean(vals)-0.770:+.3f}')"
   ]
  },
  {
   "cell_type": "markdown",
   "metadata": {},
   "source": [
    "## 5. Statistical significance test"
   ]
  },
  {
   "cell_type": "code",
   "execution_count": 22,
   "metadata": {},
   "outputs": [
    {
     "name": "stdout",
     "output_type": "stream",
     "text": [
      "Total pairs:       15,930\n",
      "Correct:           12,188\n",
      "Observed accuracy: 0.7651 (76.5%)\n",
      "p-value:           0.00e+00\n",
      "95% CI (Wilson):   [0.758, 0.772]\n",
      "Mean pairwise accuracy of 76.5% was significantly above chance (binomial test, p < 0.001, 95% CI [0.758, 0.772]).\n"
     ]
    }
   ],
   "source": [
    "# Binomial test — is mean pairwise accuracy significantly above chance?\n",
    "total_pairs   = (60 * 59 // 2) * 9   # 1770 pairs × 9 subjects\n",
    "total_correct = int(np.mean(vals) * total_pairs)\n",
    "\n",
    "# Works on all scipy versions\n",
    "p_value = stats.binom_test(total_correct, total_pairs, p=0.5,\n",
    "                            alternative='greater')\n",
    "\n",
    "# Wilson 95% confidence interval\n",
    "n   = total_pairs\n",
    "p   = total_correct / n\n",
    "z   = 1.96\n",
    "ci_low  = (p + z**2/(2*n) - z*np.sqrt(p*(1-p)/n + z**2/(4*n**2))) / \\\n",
    "           (1 + z**2/n)\n",
    "ci_high = (p + z**2/(2*n) + z*np.sqrt(p*(1-p)/n + z**2/(4*n**2))) / \\\n",
    "           (1 + z**2/n)\n",
    "\n",
    "print(f'Total pairs:       {total_pairs:,}')\n",
    "print(f'Correct:           {total_correct:,}')\n",
    "print(f'Observed accuracy: {p:.4f} ({p:.1%})')\n",
    "print(f'p-value:           {p_value:.2e}')\n",
    "print(f'95% CI (Wilson):   [{ci_low:.3f}, {ci_high:.3f}]')\n",
    "print(f'Mean pairwise accuracy of {p:.1%} was significantly above chance '\n",
    "      f'(binomial test, p < 0.001, 95% CI [{ci_low:.3f}, {ci_high:.3f}]).')"
   ]
  },
  {
   "cell_type": "markdown",
   "metadata": {},
   "source": [
    "## 6. Figures"
   ]
  },
  {
   "cell_type": "markdown",
   "metadata": {},
   "source": [
    "### Figure 1: Main results — pipeline comparison and per-subject scores"
   ]
  },
  {
   "cell_type": "code",
   "execution_count": 39,
   "metadata": {},
   "outputs": [
    {
     "data": {
      "image/png": "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\n",
      "text/plain": [
       "<Figure size 1008x396 with 2 Axes>"
      ]
     },
     "metadata": {
      "needs_background": "light"
     },
     "output_type": "display_data"
    },
    {
     "name": "stdout",
     "output_type": "stream",
     "text": [
      "Saved: figure1_main_results.png\n"
     ]
    }
   ],
   "source": [
    "# ── Figure 1: Complete pipeline comparison (main result) ──────────────────────\n",
    "fig1, axes = plt.subplots(1, 2, figsize=(14, 5.5))\n",
    "fig1.suptitle(\"Figure 1 — Zero-Shot fMRI Decoding: Main Results\",\n",
    "              fontsize=14, fontweight=\"bold\", y=1.01)\n",
    "\n",
    "# Left: scenario comparison bar chart\n",
    "labels = list(scenarios.keys())\n",
    "values = list(scenarios.values())\n",
    "colors = [\"#AABBD4\",\"#D4AAAA\",\"#6688BB\",\"#4466AA\",\"#1A2744\",\"#C9963B\"]\n",
    "bars   = axes[0].bar(range(len(labels)), values,\n",
    "                     color=colors, width=0.6,\n",
    "                     edgecolor=\"white\", linewidth=1.2)\n",
    "axes[0].axhline(MITCHELL_BENCHMARK, color=\"#C9963B\",\n",
    "                linestyle=\"--\", linewidth=1.8,\n",
    "                label=f\"Mitchell benchmark ({MITCHELL_BENCHMARK:.0%})\")\n",
    "axes[0].axhline(CHANCE, color=\"gray\", linestyle=\":\",\n",
    "                linewidth=1.2, label=\"Chance (50%)\")\n",
    "axes[0].set_xticks(range(len(labels)))\n",
    "axes[0].set_xticklabels(labels, fontsize=8.5)\n",
    "axes[0].set_ylim(0.40, 0.92)\n",
    "axes[0].set_ylabel(\"Mean pairwise accuracy (9 subjects)\", fontsize=12)\n",
    "axes[0].set_title(\"All Pipeline Configurations\", fontsize=12, fontweight=\"bold\")\n",
    "axes[0].legend(fontsize=9)\n",
    "axes[0].annotate(\"P1 only\", xy=(2, 0.821), xytext=(2, 0.865),\n",
    "                 ha=\"center\", fontsize=8, color=\"gray\",\n",
    "                 arrowprops=dict(arrowstyle=\"->\", color=\"gray\", lw=1))\n",
    "for bar, val in zip(bars, values):\n",
    "    axes[0].text(bar.get_x()+bar.get_width()/2,\n",
    "                 val + 0.006, f\"{val:.1%}\",\n",
    "                 ha=\"center\", fontsize=9, fontweight=\"bold\")\n",
    "\n",
    "# Right: per-subject scores side by side\n",
    "subjects   = [f\"P{i}\" for i in range(1, 10)]\n",
    "x          = np.arange(len(subjects))\n",
    "width      = 0.35\n",
    "var_scores  = [per_subj_variance[s]  for s in subjects]\n",
    "stab_scores = [per_subj_stability[s] for s in subjects]\n",
    "\n",
    "b1 = axes[1].bar(x - width/2, var_scores,  width,\n",
    "                 label=\"Variance selector\", color=\"#6688BB\",\n",
    "                 edgecolor=\"white\", linewidth=1)\n",
    "b2 = axes[1].bar(x + width/2, stab_scores, width,\n",
    "                 label=\"Stability selector\", color=\"#1A2744\",\n",
    "                 edgecolor=\"white\", linewidth=1)\n",
    "axes[1].axhline(MITCHELL_BENCHMARK, color=\"#C9963B\",\n",
    "                linestyle=\"--\", linewidth=1.8,\n",
    "                label=f\"Mitchell benchmark\")\n",
    "axes[1].axhline(CHANCE, color=\"gray\", linestyle=\":\",\n",
    "                linewidth=1.2, label=\"Chance\")\n",
    "axes[1].set_xticks(x)\n",
    "axes[1].set_xticklabels(subjects, fontsize=11)\n",
    "axes[1].set_ylim(0.40, 0.95)\n",
    "axes[1].set_ylabel(\"Pairwise accuracy\", fontsize=12)\n",
    "axes[1].set_title(\"Per-Subject Scores\\n(Variance vs Stability selector)\",\n",
    "                  fontsize=12, fontweight=\"bold\")\n",
    "axes[1].legend(fontsize=9)\n",
    "for bar, score in zip(b2, stab_scores):\n",
    "    axes[1].text(bar.get_x()+bar.get_width()/2,\n",
    "                 score + 0.008, f\"{score:.2f}\",\n",
    "                 ha=\"center\", fontsize=8)\n",
    "\n",
    "plt.tight_layout()\n",
    "plt.savefig(\"figure1_main_results.png\", dpi=150, bbox_inches=\"tight\")\n",
    "plt.show()\n",
    "print(\"Saved: figure1_main_results.png\")"
   ]
  },
  {
   "cell_type": "markdown",
   "metadata": {},
   "source": [
    "### Figure 2: Voxel count sweep"
   ]
  },
  {
   "cell_type": "code",
   "execution_count": 40,
   "metadata": {},
   "outputs": [
    {
     "data": {
      "image/png": "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\n",
      "text/plain": [
       "<Figure size 936x360 with 2 Axes>"
      ]
     },
     "metadata": {
      "needs_background": "light"
     },
     "output_type": "display_data"
    },
    {
     "name": "stdout",
     "output_type": "stream",
     "text": [
      "Saved: figure2_voxel_sweep.png\n"
     ]
    }
   ],
   "source": [
    "# ── Figure 2: Voxel sweep ─────────────────────────────────────────────────────\n",
    "fig2, axes2 = plt.subplots(1, 2, figsize=(13, 5))\n",
    "fig2.suptitle(\"Figure 2 — Effect of Voxel Count on Decoding Accuracy\",\n",
    "              fontsize=14, fontweight=\"bold\", y=1.01)\n",
    "\n",
    "# Left: variance selector voxel sweep\n",
    "axes2[0].plot(voxel_counts_var, means_var, \"o-\",\n",
    "              color=\"#1A2744\", linewidth=2.2, markersize=7,\n",
    "              label=\"Variance selector (9-subj mean)\")\n",
    "axes2[0].axhline(MITCHELL_BENCHMARK, color=\"#C9963B\",\n",
    "                 linestyle=\"--\", linewidth=1.8,\n",
    "                 label=\"Mitchell benchmark (0.770)\")\n",
    "#axes2[0].axhline(CHANCE, color=\"gray\", linestyle=\":\",\n",
    " #                linewidth=1.2, label=\"Chance (0.500)\")\n",
    "axes2[0].fill_between(voxel_counts_var, means_var,\n",
    "                      MITCHELL_BENCHMARK,\n",
    "                      where=[m < MITCHELL_BENCHMARK for m in means_var],\n",
    "                      alpha=0.08, color=\"red\", label=\"Gap to benchmark\")\n",
    "axes2[0].set_xlabel(\"Number of voxels selected\", fontsize=12)\n",
    "axes2[0].set_ylabel(\"Mean pairwise accuracy\", fontsize=12)\n",
    "axes2[0].set_title(\"Variance-Based Selector\\n(9-subject mean)\",\n",
    "                   fontsize=12, fontweight=\"bold\")\n",
    "axes2[0].set_ylim(0.55, 0.82)\n",
    "axes2[0].legend(fontsize=9)\n",
    "for x_val, y_val in zip(voxel_counts_var, means_var):\n",
    "    axes2[0].annotate(f\"{y_val:.3f}\",\n",
    "                      (x_val, y_val), textcoords=\"offset points\",\n",
    "                      xytext=(0, 9), ha=\"center\", fontsize=7.5)\n",
    "\n",
    "# Right: P1 voxel sweep with both selectors\n",
    "p1_var_vox    = [200,  500,  1000, 2000, 5000]\n",
    "p1_var_scores = [0.755,0.820,0.839,0.832,0.832]\n",
    "\n",
    "axes2[1].plot(p1_var_vox, p1_var_scores, \"o-\",\n",
    "              color=\"#6688BB\", linewidth=2.2, markersize=7,\n",
    "              label=\"Variance selector (P1)\")\n",
    "if any(v is not None for v in means_stab):\n",
    "    axes2[1].plot(voxel_counts_stab, means_stab, \"s--\",\n",
    "                  color=\"#1A2744\", linewidth=2.2, markersize=7,\n",
    "                  label=\"Stability selector (P1)\")\n",
    "axes2[1].axhline(MITCHELL_BENCHMARK, color=\"#C9963B\",\n",
    "                 linestyle=\"--\", linewidth=1.8,\n",
    "                 label=\"Mitchell benchmark\")\n",
    "#axes2[1].axhline(CHANCE, color=\"gray\", linestyle=\":\",\n",
    " #                linewidth=1.2, label=\"Chance\")\n",
    "axes2[1].set_xlabel(\"Number of voxels selected\", fontsize=12)\n",
    "axes2[1].set_ylabel(\"Pairwise accuracy (P1)\", fontsize=12)\n",
    "axes2[1].set_title(\"Subject P1 — Voxel Sweep\\n(Best single subject)\",\n",
    "                   fontsize=12, fontweight=\"bold\")\n",
    "axes2[1].set_ylim(0.55, 0.92)\n",
    "axes2[1].legend(fontsize=9)\n",
    "\n",
    "plt.tight_layout()\n",
    "plt.savefig(\"figure2_voxel_sweep.png\", dpi=150, bbox_inches=\"tight\")\n",
    "plt.show()\n",
    "print(\"Saved: figure2_voxel_sweep.png\")\n"
   ]
  },
  {
   "cell_type": "markdown",
   "metadata": {},
   "source": [
    "### Figure 3: Sensitivity analysis"
   ]
  },
  {
   "cell_type": "code",
   "execution_count": 41,
   "metadata": {},
   "outputs": [
    {
     "data": {
      "image/png": "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\n",
      "text/plain": [
       "<Figure size 864x360 with 2 Axes>"
      ]
     },
     "metadata": {
      "needs_background": "light"
     },
     "output_type": "display_data"
    },
    {
     "name": "stdout",
     "output_type": "stream",
     "text": [
      "Saved: figure3_sensitivity.png\n"
     ]
    }
   ],
   "source": [
    "# ── Figure 3: Sensitivity analysis ───────────────────────────────────────────\n",
    "fig3, axes3 = plt.subplots(1, 2, figsize=(12, 5))\n",
    "fig3.suptitle(\"Figure 3 — Sensitivity Analysis (Subject P1)\",\n",
    "              fontsize=14, fontweight=\"bold\", y=1.01)\n",
    "\n",
    "# Left: alpha sweep\n",
    "axes3[0].semilogx(alphas, alpha_scores, \"o-\",\n",
    "                  color=\"#1A2744\", linewidth=2.2, markersize=8)\n",
    "axes3[0].axhline(MITCHELL_BENCHMARK, color=\"#C9963B\",\n",
    "                 linestyle=\"--\", linewidth=1.8,\n",
    "                 label=\"Mitchell benchmark\")\n",
    "#axes3[0].axhline(CHANCE, color=\"gray\", linestyle=\":\",\n",
    " #                linewidth=1.2, label=\"Chance\")\n",
    "axes3[0].set_xlabel(\"Ridge regularisation strength (α)\", fontsize=12)\n",
    "axes3[0].set_ylabel(\"Pairwise accuracy (P1)\", fontsize=12)\n",
    "axes3[0].set_title(\"Regularisation Sensitivity\\n(α sweep, log scale)\",\n",
    "                   fontsize=12, fontweight=\"bold\")\n",
    "axes3[0].set_ylim(0.75, 0.88)\n",
    "axes3[0].legend(fontsize=10)\n",
    "for x_val, y_val in zip(alphas, alpha_scores):\n",
    "    axes3[0].annotate(f\"{y_val:.3f}\",\n",
    "                      (x_val, y_val), textcoords=\"offset points\",\n",
    "                      xytext=(0, 8), ha=\"center\", fontsize=9)\n",
    "axes3[0].annotate(\"Stable region\\n(α = 0.001 to 0.1)\",\n",
    "                  xy=(0.01, 0.821), xytext=(0.001, 0.850),\n",
    "                  fontsize=9, color=\"#1A2744\",\n",
    "                  arrowprops=dict(arrowstyle=\"->\", color=\"#1A2744\", lw=1))\n",
    "\n",
    "# Right: normalisation comparison\n",
    "bar_colors_norm = [\"#1A2744\", \"#6688BB\", \"#AABBD4\"]\n",
    "bars3 = axes3[1].bar(norm_labels, norm_scores,\n",
    "                     color=bar_colors_norm, width=0.45,\n",
    "                     edgecolor=\"white\", linewidth=1.2)\n",
    "axes3[1].axhline(MITCHELL_BENCHMARK, color=\"#C9963B\",\n",
    "                 linestyle=\"--\", linewidth=1.8,\n",
    "                 label=\"Mitchell benchmark\")\n",
    "#axes3[1].axhline(CHANCE, color=\"gray\", linestyle=\":\",\n",
    " #                linewidth=1.2, label=\"Chance\")\n",
    "axes3[1].set_ylim(0.70, 0.88)\n",
    "axes3[1].set_ylabel(\"Pairwise accuracy (P1)\", fontsize=12)\n",
    "axes3[1].set_title(\"Normalisation Method Comparison\\n(Official KB, 500 vox, P1)\",\n",
    "                   fontsize=12, fontweight=\"bold\")\n",
    "axes3[1].legend(fontsize=10)\n",
    "for bar, val in zip(bars3, norm_scores):\n",
    "    axes3[1].text(bar.get_x()+bar.get_width()/2,\n",
    "                  val + 0.003, f\"{val:.3f}\",\n",
    "                  ha=\"center\", fontsize=11, fontweight=\"bold\")\n",
    "\n",
    "plt.tight_layout()\n",
    "plt.savefig(\"figure3_sensitivity.png\", dpi=150, bbox_inches=\"tight\")\n",
    "plt.show()\n",
    "print(\"Saved: figure3_sensitivity.png\")\n"
   ]
  },
  {
   "cell_type": "markdown",
   "metadata": {},
   "source": [
    "### Figure 4: Knowledge base comparison and LOWO"
   ]
  },
  {
   "cell_type": "code",
   "execution_count": 28,
   "metadata": {},
   "outputs": [
    {
     "name": "stdout",
     "output_type": "stream",
     "text": [
      "LOWO chance: 0.0167 (1.7%)\n"
     ]
    },
    {
     "data": {
      "image/png": "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\n",
      "text/plain": [
       "<Figure size 936x360 with 2 Axes>"
      ]
     },
     "metadata": {
      "needs_background": "light"
     },
     "output_type": "display_data"
    },
    {
     "name": "stdout",
     "output_type": "stream",
     "text": [
      "Saved: figure4_kb_lowo.png\n"
     ]
    }
   ],
   "source": [
    "assert len(clean_words) == 60, \\\n",
    "    f'Wrong vocabulary size: {len(clean_words)} — rebuild clean_words first'\n",
    "chance_lowo = 1.0 / len(clean_words)\n",
    "print(f'LOWO chance: {chance_lowo:.4f} ({chance_lowo:.1%})')\n",
    "\n",
    "fig4, axes4 = plt.subplots(1, 2, figsize=(13, 5))\n",
    "fig4.suptitle('Figure 4 — Knowledge Base Comparison and LOWO Accuracy',\n",
    "              fontsize=14, fontweight='bold', y=1.01)\n",
    "\n",
    "# Left: KB comparison (two bars only — no placeholder)\n",
    "kb_labels  = ['Hand-coded KB\\n25 features\\n(ordinal 1–5)',\n",
    "              'Official 25-verb KB\\n(Mitchell 2008)']\n",
    "kb_scores  = [0.714, 0.765]\n",
    "kb_colors  = [LGRAY, NAVY]\n",
    "\n",
    "bars4 = axes4[0].bar(range(len(kb_labels)), kb_scores,\n",
    "                     color=kb_colors, width=0.45,\n",
    "                     edgecolor='white', linewidth=1.2)\n",
    "axes4[0].axhline(0.770, color=GOLD, linestyle='--', linewidth=1.8,\n",
    "                 label='Mitchell benchmark (0.770)')\n",
    "axes4[0].axhline(0.500, color='gray', linestyle=':', linewidth=1.2,\n",
    "                 label='Chance')\n",
    "axes4[0].set_xticks(range(len(kb_labels)))\n",
    "axes4[0].set_xticklabels(kb_labels, fontsize=11)\n",
    "axes4[0].set_ylim(0.40, 0.88)\n",
    "axes4[0].set_ylabel('Mean pairwise accuracy (9 subjects)', fontsize=12)\n",
    "axes4[0].set_title('Semantic Knowledge Base Comparison',\n",
    "                   fontsize=12, fontweight='bold')\n",
    "axes4[0].legend(fontsize=9)\n",
    "for i, (lbl, val) in enumerate(zip(kb_labels, kb_scores)):\n",
    "    axes4[0].text(i, val+0.006, f'{val:.1%}',\n",
    "                  ha='center', fontsize=11, fontweight='bold')\n",
    "\n",
    "# Right: LOWO per subject\n",
    "lowo_scores_ = [stab_lowo[s] for s in subjects_]\n",
    "lowo_colors_ = [NAVY if s > chance_lowo*2 else LGRAY for s in lowo_scores_]\n",
    "\n",
    "axes4[1].bar(subjects_, lowo_scores_, color=lowo_colors_,\n",
    "             edgecolor='white', linewidth=1.2)\n",
    "axes4[1].axhline(chance_lowo, color=GOLD, linestyle='--', linewidth=1.8,\n",
    "                 label=f'Chance ({chance_lowo:.1%})')\n",
    "axes4[1].set_ylabel('Leave-one-word-out accuracy', fontsize=12)\n",
    "axes4[1].set_title(f'Per-Subject LOWO Accuracy\\n({len(clean_words)}-way exact match)',\n",
    "                   fontsize=12, fontweight='bold')\n",
    "axes4[1].legend(fontsize=10)\n",
    "for i, (subj, score) in enumerate(zip(subjects_, lowo_scores_)):\n",
    "    axes4[1].text(i, score+0.001, f'{score:.3f}',\n",
    "                  ha='center', fontsize=8, fontweight='bold')\n",
    "axes4[1].set_ylim(0, max(lowo_scores_)*1.5)\n",
    "\n",
    "plt.tight_layout()\n",
    "plt.savefig('figure4_kb_lowo.png', dpi=150, bbox_inches='tight')\n",
    "plt.show()\n",
    "print('Saved: figure4_kb_lowo.png')"
   ]
  },
  {
   "cell_type": "markdown",
   "metadata": {},
   "source": [
    "## 7. Complete numerical summary for paper"
   ]
  },
  {
   "cell_type": "code",
   "execution_count": 29,
   "metadata": {},
   "outputs": [
    {
     "name": "stdout",
     "output_type": "stream",
     "text": [
      "=================================================================\n",
      "COMPLETE NUMERICAL SUMMARY FOR PAPER\n",
      "=================================================================\n",
      "\n",
      "Table 1 — Pipeline configuration results (9-subject mean)\n",
      "Configuration                                        Pairwise\n",
      "--------------------------------------------------------------\n",
      "  Hand-coded KB, variance sel., 500 vox, α=1.0          0.685\n",
      "  Official KB, variance sel., per-subj opt., α=0.01      0.745\n",
      "  Official KB, stability sel., per-subj opt., α=0.01      0.765\n",
      "  Mitchell et al. (2008) published                      0.770\n",
      "\n",
      "Table 2 — Per-subject results (stability selector, optimal voxels)\n",
      "Subject        Pairwise       LOWO\n",
      "-----------------------------------\n",
      "  P1              0.841      0.033  <- best\n",
      "  P2              0.821      0.050\n",
      "  P3              0.763      0.017\n",
      "  P4              0.831      0.033\n",
      "  P5              0.732      0.017\n",
      "  P6              0.736      0.083\n",
      "  P7              0.742      0.033\n",
      "  P8              0.720      0.050\n",
      "  P9              0.700      0.033  <- worst\n",
      "-----------------------------------\n",
      "  Mean            0.765\n",
      "  Std             0.049\n",
      "\n",
      "Table 3 — Voxel sweep (variance selector, 9-subject mean)\n",
      "    Voxels    Mean pairwise\n",
      "----------------------------\n",
      "       200          63.3%\n",
      "       500          68.4%\n",
      "     1,000          71.5%\n",
      "     2,000          72.3%\n",
      "     3,000          72.6%\n",
      "     5,000          73.4%\n",
      "     7,500          73.4%\n",
      "    10,000          73.6%\n",
      "    15,000          73.5%\n",
      "    20,000          73.7%\n",
      "\n",
      "Sensitivity — alpha sweep (P1)\n",
      "  alpha=0.001     pairwise=0.821\n",
      "  alpha=0.01      pairwise=0.821\n",
      "  alpha=0.1       pairwise=0.821\n",
      "  alpha=1.0       pairwise=0.820\n",
      "  alpha=10.0      pairwise=0.818\n",
      "  alpha=100.0     pairwise=0.808\n",
      "\n",
      "Sensitivity — normalisation (P1, 500 vox)\n",
      "  Z-score          pairwise=0.821\n",
      "  No norm          pairwise=0.784\n",
      "  L2 per word      pairwise=0.776\n",
      "=================================================================\n"
     ]
    }
   ],
   "source": [
    "print('=' * 65)\n",
    "print('COMPLETE NUMERICAL SUMMARY FOR PAPER')\n",
    "print('=' * 65)\n",
    "\n",
    "print('\\nTable 1 — Pipeline configuration results (9-subject mean)')\n",
    "configs_summary = [\n",
    "    ('Hand-coded KB, variance sel., 500 vox, α=1.0',       np.mean([r['pairwise'] for r in results_baseline])),\n",
    "    ('Official KB, variance sel., per-subj opt., α=0.01',  0.745),\n",
    "    ('Official KB, stability sel., per-subj opt., α=0.01', np.mean(vals)),\n",
    "    ('Mitchell et al. (2008) published',                    0.770),\n",
    "]\n",
    "print(f'{\"Configuration\":<50} {\"Pairwise\":>10}')\n",
    "print('-' * 62)\n",
    "for lbl, val in configs_summary:\n",
    "    print(f'  {lbl:<48} {val:>10.3f}')\n",
    "\n",
    "print('\\nTable 2 — Per-subject results (stability selector, optimal voxels)')\n",
    "print(f'{\"Subject\":<12} {\"Pairwise\":>10} {\"LOWO\":>10}')\n",
    "print('-' * 35)\n",
    "for subj in subjects_:\n",
    "    pw  = per_subj_best[subj]\n",
    "    lo  = stab_lowo[subj]\n",
    "    flag = '  <- best'  if pw == max(per_subj_best.values()) else \\\n",
    "           '  <- worst' if pw == min(per_subj_best.values()) else ''\n",
    "    print(f'  {subj:<10} {pw:>10.3f} {lo:>10.3f}{flag}')\n",
    "print('-' * 35)\n",
    "print(f'  {\"Mean\":<10} {np.mean(vals):>10.3f}')\n",
    "print(f'  {\"Std\":<10} {np.std(vals):>10.3f}')\n",
    "\n",
    "print('\\nTable 3 — Voxel sweep (variance selector, 9-subject mean)')\n",
    "print(f'{\"Voxels\":>10}  {\"Mean pairwise\":>15}')\n",
    "print('-' * 28)\n",
    "for n, m in zip(voxel_counts, means_var):\n",
    "    print(f'{n:>10,}  {m:>13.1%}')\n",
    "\n",
    "print('\\nSensitivity — alpha sweep (P1)')\n",
    "for a, s in zip(alphas, alpha_scores):\n",
    "    print(f'  alpha={a:<8}  pairwise={s:.3f}')\n",
    "\n",
    "print('\\nSensitivity — normalisation (P1, 500 vox)')\n",
    "for lbl, s in zip(['Z-score', 'No norm', 'L2 per word'],\n",
    "                   [p_zscore, p_nonorm, p_l2]):\n",
    "    print(f'  {lbl:<15}  pairwise={s:.3f}')\n",
    "\n",
    "print('=' * 65)"
   ]
  },
  {
   "cell_type": "code",
   "execution_count": null,
   "metadata": {},
   "outputs": [],
   "source": []
  }
 ],
 "metadata": {
  "kernelspec": {
   "display_name": "Python 3",
   "language": "python",
   "name": "python3"
  },
  "language_info": {
   "codemirror_mode": {
    "name": "ipython",
    "version": 3
   },
   "file_extension": ".py",
   "mimetype": "text/x-python",
   "name": "python",
   "nbconvert_exporter": "python",
   "pygments_lexer": "ipython3",
   "version": "3.8.3"
  }
 },
 "nbformat": 4,
 "nbformat_minor": 4
}
```
